# Assessing the Performance of qpAdm: A Statistical Tool for Studying Population Admixture

**DOI:** 10.1101/2020.04.09.032664

**Authors:** Éadaoin Harney, Nick Patterson, David Reich, John Wakeley

## Abstract

qpAdm is a statistical tool for studying the ancestry of populations with histories that involve admixture between two or more source populations. Using qpAdm, it is possible to identify plausible models of admixture that fit the population history of a group of interest and to calculate the relative proportion of ancestry that can be ascribed to each source population in the model. Although qpAdm is widely used in studies of population history of human (and non-human) groups, relatively little has been done to assess its performance. We performed a simulation study to assess the behavior of qpAdm under various scenarios in order to identify areas of potential weakness and establish recommended best practices for use. We find that qpAdm is a robust tool that yields accurate results in many cases, including when data coverage is low, there are high rates of missing data or ancient DNA damage, or when diploid calls cannot be made. However, we caution against co-analyzing ancient and present-day data, the inclusion of an extremely large number of reference populations in a single model, and analyzing population histories involving extended periods of gene flow. We provide a user guide suggesting best practices for the use of qpAdm.

## Supplementary File 1 for "Assessing the Performance of qpAdm: A Statistical Tool for Studying Population Admixture"

```
""""
performs simulation of specified tree (standard tree) for each chromosome, making a directory to store it in based on the input

to run:

python runsim_alpha.py {iter} {scenario} {alpha}

"""

import subprocess
import msprime
import math
import numpy as np
import sys

#Run parameters
subprocess.call(['mkdir', sys.argv[1]])
filename = "%s/%s_v%s_a%s" %(sys.argv[1], sys.argv[2], sys.argv[1], sys.argv[3])
seed = int(sys.argv[1])
alpha = float(sys.argv[3])

#Simulation parameters
mutation_rate = 1.5e-8
recombination_rate = 1e-8
sample_size = 20
max_chrom = 22
length = {1:2.49e8, 2:2.42e8, 3:1.98e8, 4:1.90e8, 5:1.82e8, 6:1.71e8, 7:1.59e8, 8:1.45e8, 9:1.38e8, 10:1.34e8, 11:1.35e8, 12:1.33e8, 13:1.14e8,14:1.07e8, 15:1.02e8, 16:9.03e7, 17:8.33e7, 18:8.04e7, 19:5.86e7, 20:6.44e7, 21:4.67e7, 22:5.08e07}


def run_sim(chrom, length, mutation_rate, recombination_rate, sample_size,  filename, seed, alpha):

	N_A = 50000*2
	N_B = 12000*2
	N_Bp = 10000*2
	N_BBp = 12000*2
	N_C = 25000*2
	N_Cp = 10000*2
	N_X = 10000*2
	N_CCp = 3300*2
	N_O = 80000*2
	N_ABBp = 7000*2
	N_ABBpCCp = 2500*2
	N_ABBpCCpO = 10000*2

	# Initial Population Size
	N_0 = N_A #defined in Patterson 
	N_1 = N_A
	N_2 = N_A
	N_3 = N_A
	N_4 = N_A
	N_5 = N_B #defined in Patterson
	N_6 = N_B
	N_7 = N_ABBp
	N_8 = N_CCp
	N_9 = N_C #defined in Patterson
	N_10 = N_ABBpCCp
	N_11 = N_ABBpCCp
	N_12 = N_ABBpCCp
	N_13 = N_O #defined in Patterson
	N_14 = N_X #defined in Patterson
	N_15 = N_ABBpCCp
	N_16 = 1 #defined in Patterson
	N_17 = 1

	# Allocate the initial sample.
	population_configurations = [
		msprime.PopulationConfiguration(sample_size=sample_size, initial_size = N_0),  #Corresponds to population 0 in Patterson et al 2012
		msprime.PopulationConfiguration(sample_size=sample_size, initial_size = N_1),          	
		msprime.PopulationConfiguration(sample_size=sample_size, initial_size = N_2),  		
		msprime.PopulationConfiguration(sample_size=sample_size, initial_size = N_3),  
		msprime.PopulationConfiguration(sample_size=sample_size, initial_size = N_4),  
		msprime.PopulationConfiguration(sample_size=sample_size, initial_size = N_5),  #Corresponds to population C in Patterson et al 2012
		msprime.PopulationConfiguration(sample_size=sample_size, initial_size = N_6),       		
		msprime.PopulationConfiguration(sample_size=sample_size, initial_size = N_7),
		msprime.PopulationConfiguration(sample_size=sample_size, initial_size = N_8),
		msprime.PopulationConfiguration(sample_size=sample_size, initial_size = N_9),  #Corresponds to population A in Patterson et al 2012
		msprime.PopulationConfiguration(sample_size=sample_size, initial_size = N_10),
		msprime.PopulationConfiguration(sample_size=sample_size, initial_size = N_11),
		msprime.PopulationConfiguration(sample_size=sample_size, initial_size = N_12),        	
		msprime.PopulationConfiguration(sample_size=sample_size, initial_size = N_13),  #Corresponds to population B in Patterson et al 2012
		msprime.PopulationConfiguration(sample_size=sample_size, initial_size = N_14), #Corresponds to population X in Patterson et al 2012
		msprime.PopulationConfiguration(sample_size=sample_size, initial_size = N_15),
		msprime.PopulationConfiguration(sample_size=1, initial_size = N_16),              #Corresponds to population C' in Patterson et al 2012
		msprime.PopulationConfiguration(sample_size=1, initial_size = N_17)]  

	#Model population history

	## Timing of events in generations

	#Population Splits
	T_0_13 = 2400
	T_0_11 = 2000
	T_0_10 = 1600
	T_0_8 = 1200
	T_11_12	= 1000
	T_0_7 = 800
	T_8_9 = 600
	T_0_5 = 400
	T_0_4 = 300
	T_0_3 = 200
	T_5_6 = 150
	T_0_2 =  100
	T_0_1 = 50

	#Main Admixture Event
	T_5_14a = 240
	T_9_14b = 280
	T_admix_14 = 40

	#Secondary Admixture Event
	T_0_15a = 1450
	T_11_15b = 1450
	T_admix_15 = 1400

	#Admixture Proportions
	#alpha = 0.47
	beta = 0.55

	demographic_events = [


		# Admixture 14a (14) and 14b (16)
		msprime.MassMigration(
			time = T_admix_14, source = 14, destination = 16, proportion = 1-alpha),
		msprime.PopulationParametersChange(
			time = T_admix_14, initial_size = N_Cp,  growth_rate = 0, population_id = 16),


		# Split 0 and 1
		msprime.MassMigration(
			time = T_0_1, source = 1, destination = 0, proportion = 1.0),
		msprime.PopulationParametersChange(
			time = T_0_1, initial_size = N_A, growth_rate = 0, population_id = 0),
		msprime.PopulationParametersChange(
			time = T_0_1, initial_size = 1,  growth_rate = 0, population_id = 1),


		# Split 0 and 2
		msprime.MassMigration(
			time = T_0_2, source = 2, destination = 0, proportion = 1.0),
		msprime.PopulationParametersChange(
			time = T_0_2, initial_size = N_A, growth_rate = 0, population_id = 0),
		msprime.PopulationParametersChange(
			time = T_0_2, initial_size = 1,  growth_rate = 0, population_id = 2),


		# Split 5 and 6
		msprime.MassMigration(
			time = T_5_6, source = 6, destination = 5, proportion = 1.0),
		msprime.PopulationParametersChange(
			time = T_5_6, initial_size = N_B, growth_rate = 0, population_id = 5),
		msprime.PopulationParametersChange(
			time = T_5_6, initial_size = 1,  growth_rate = 0, population_id = 6),

		
		# Split 0 and 3
		msprime.MassMigration(
			time = T_0_3, source = 3, destination = 0, proportion = 1.0),
		msprime.PopulationParametersChange(
			time = T_0_3, initial_size = N_A, growth_rate = 0, population_id = 0),
		msprime.PopulationParametersChange(
			time = T_0_3, initial_size = 1,  growth_rate = 0, population_id = 3),


		# Split 5 and 14a
		msprime.MassMigration(
			time = T_5_14a, source = 14, destination = 5, proportion = 1.0),
		msprime.PopulationParametersChange(
			time = T_5_14a, initial_size = N_BBp, growth_rate = 0, population_id = 5),
		msprime.PopulationParametersChange(
			time = T_5_14a, initial_size = 1,  growth_rate = 0, population_id = 14),

		# Split 9 and 14b
		msprime.MassMigration(
			time = T_9_14b, source = 16, destination = 9, proportion = 1.0),
		msprime.PopulationParametersChange(
			time = T_9_14b, initial_size = N_CCp, growth_rate = 0, population_id = 9),
		msprime.PopulationParametersChange(
			time = T_9_14b, initial_size = 1,  growth_rate = 0, population_id = 16),


		# Split 0 and 4
		msprime.MassMigration(
			time = T_0_4, source = 4, destination = 0, proportion = 1.0),
		msprime.PopulationParametersChange(
			time = T_0_4, initial_size = N_A, growth_rate = 0, population_id = 0),
		msprime.PopulationParametersChange(
			time = T_0_4, initial_size = 1,  growth_rate = 0, population_id = 4),


		# Split 0 and 5
		msprime.MassMigration(
			time = T_0_5, source = 5, destination = 0, proportion = 1.0),
		msprime.PopulationParametersChange(
			time = T_0_5, initial_size = N_ABBp, growth_rate = 0, population_id = 0),
		msprime.PopulationParametersChange(
			time = T_0_5, initial_size = 1,  growth_rate = 0, population_id = 5),


		# Split 8 and 9
		msprime.MassMigration(
			time = T_8_9, source = 9, destination = 8, proportion = 1.0),
		msprime.PopulationParametersChange(
			time = T_8_9, initial_size = N_CCp, growth_rate = 0, population_id = 8),
		msprime.PopulationParametersChange(
			time = T_8_9, initial_size = 1,  growth_rate = 0, population_id = 9),

		# Split 0 and 7 
		msprime.MassMigration(
			time = T_0_7, source = 7, destination = 0, proportion = 1.0),
		msprime.PopulationParametersChange(
			time = T_0_7, initial_size = N_ABBp, growth_rate = 0, population_id = 0),
		msprime.PopulationParametersChange(
			time = T_0_7, initial_size = 1,  growth_rate = 0, population_id = 7),


		# Split 11 and 12
		msprime.MassMigration(
			time = T_11_12, source = 12, destination = 11, proportion = 1.0),
		msprime.PopulationParametersChange(
			time = T_11_12, initial_size = N_ABBpCCp, growth_rate = 0, population_id = 11),
		msprime.PopulationParametersChange(
			time = T_11_12, initial_size = 1,  growth_rate = 0, population_id = 12),


		# Split 0 and 8
		msprime.MassMigration(
			time = T_0_8, source = 8, destination = 0, proportion = 1.0),
		msprime.PopulationParametersChange(
			time = T_0_8, initial_size = N_ABBpCCp, growth_rate = 0, population_id = 0),
		msprime.PopulationParametersChange(
			time = T_0_8, initial_size = 1,  growth_rate = 0, population_id = 8),


		### SECONDARY ADMIXTURE EVENT ###

                # Admixture 15a (15) and 15b (17)
                msprime.MassMigration(
                        time = T_admix_15, source = 15, destination = 17, proportion = beta),
                msprime.PopulationParametersChange(
                        time = T_admix_15, initial_size = N_ABBpCCp,  growth_rate = 0, population_id = 17),


                # Split 0 and 15a (17)
                msprime.MassMigration(
                        time = T_0_15a, source = 15, destination = 0, proportion = 1.0),
                msprime.PopulationParametersChange(
                        time = T_0_15a, initial_size = N_ABBpCCp, growth_rate = 0, population_id = 0),
                msprime.PopulationParametersChange(
                        time = T_0_15a, initial_size = 1,  growth_rate = 0, population_id = 15),


                # Split 11 and 15b (17)
                msprime.MassMigration(
                        time = T_11_15b, source = 17, destination = 11, proportion = 1.0),
                msprime.PopulationParametersChange(
                        time = T_11_15b, initial_size = N_ABBpCCp, growth_rate = 0, population_id = 11),
                msprime.PopulationParametersChange(
                        time = T_11_15b, initial_size = 1,  growth_rate = 0, population_id = 17),


		##############

		# Split 0 and 10
		msprime.MassMigration(
			time = T_0_10, source = 10, destination = 0, proportion = 1.0),
		msprime.PopulationParametersChange(
			time = T_0_10, initial_size = N_ABBpCCp, growth_rate = 0, population_id = 0),
		msprime.PopulationParametersChange(
			time = T_0_10, initial_size = 1,  growth_rate = 0, population_id = 10),


		# Split 0 and 11
		msprime.MassMigration(
			time = T_0_11, source = 11, destination = 0, proportion = 1.0),
		msprime.PopulationParametersChange(
			time = T_0_11, initial_size = N_ABBpCCp, growth_rate = 0, population_id = 0),
		msprime.PopulationParametersChange(
			time = T_0_11, initial_size = 1,  growth_rate = 0, population_id = 11),


		# Split 0 and 13
		msprime.MassMigration(
			time = T_0_13, source = 13, destination = 0, proportion = 1.0),	
		msprime.PopulationParametersChange(
			time = T_0_13, initial_size = N_ABBpCCpO, growth_rate = 0, population_id = 0),
		msprime.PopulationParametersChange(
			time = T_0_13, initial_size = 1,  growth_rate = 0, population_id = 13)]


###	RUN DEMOGRAPHY DEBUGGER


#	dp = msprime.DemographyDebugger(
#		population_configurations=population_configurations,
#		demographic_events = demographic_events)
#	dp.print_history()


###	SIMULATE DATA


	dp = msprime.simulate(
		population_configurations=population_configurations,
		mutation_rate = mutation_rate,
		recombination_rate = recombination_rate,
		demographic_events = demographic_events,
		random_seed = seed,
		length = length)


	#generate the output eigenstrat files
	geno = open('%s_chr%s.geno' %(filename, chrom), 'w')
	snp = open('%s_chr%s.snp' %(filename, chrom), 'w')
	for variant in dp.variants(as_bytes=True):	
		line = variant.genotypes.decode("utf-8")
		geno.write('%s\n' %line)
		snp.write('%s   %s	%s	%s	0	1\n' %(variant.index, chrom, variant.position/float(length), variant.position))
	geno.close()
	snp.close()

	totalsamplesize = dp.get_sample_size()
	ind = open('%s_chr%s.ind' %(filename, chrom), 'w')
	pop = -1
	for row in range(0, totalsamplesize):
		if row % sample_size == 0:
			pop += 1			
		ind.write('%s	U	%s\n' %(row, pop))
	ind.close()


# run simulation for each chromosome
for chrom in range(1,max_chrom+1):
	run_sim(chrom, length[chrom], mutation_rate, recombination_rate, sample_size, filename, seed, alpha)
```
