## Supplementary File 2 for "Assessing the Performance of qpAdm: A Statistical Tool for Studying Population Admixture"

```
""""
performs simulation of specified tree (standard + many reference populations) for each chromosome, making a directory to store it in based on the input

to run:

python runsim_outgroups.py {iter} {scenario} {alpha}

"""

import subprocess
import msprime
import math
import numpy as np
import sys

#Run parameters
subprocess.call(['mkdir', sys.argv[1]])
filename = "%s/%s_v%s_a%s" %(sys.argv[1], sys.argv[2], sys.argv[1], sys.argv[3])
seed = int(sys.argv[1])
alpha = float(sys.argv[3])

#Simulation parameters
mutation_rate = 1.5e-8
recombination_rate = 1e-8
sample_size = 20
max_chrom=22
length = {1:2.49e8, 2:2.42e8, 3:1.98e8, 4:1.90e8, 5:1.82e8, 6:1.71e8, 7:1.59e8, 8:1.45e8, 9:1.38e8, 10:1.34e8, 11:1.35e8, 12:1.33e8, 13:1.14e8,14:1.07e8, 15:1.02e8, 16:9.03e7, 17:8.33e7, 18:8.04e7, 19:5.86e7, 20:6.44e7, 21:4.67e7, 22:5.08e07}


def run_sim(chrom, length, mutation_rate, recombination_rate, sample_size,  filename, seed, alpha):

	N_A = 50000*2
	N_B = 12000*2
	N_Bp = 10000*2
	N_BBp = 12000*2
	N_C = 25000*2
	N_Cp = 10000*2
	N_X = 10000*2
	N_CCp = 3300*2
	N_O = 80000*2
	N_ABBp = 7000*2
	N_ABBpCCp = 2500*2
	N_ABBpCCpO = 10000*2

	# Initial Population Size
	N_0 = N_A #defined in Patterson 
	N_1 = N_A
	N_2 = N_A
	N_3 = N_A
	N_4 = N_A
	N_5 = N_B #defined in Patterson
	N_6 = N_B
	N_7 = N_ABBp
	N_8 = N_CCp
	N_9 = N_C #defined in Patterson
	N_10 = N_ABBpCCp
	N_11 = N_ABBpCCp
	N_12 = N_ABBpCCp
	N_13 = N_O #defined in Patterson
	N_14 = N_X #defined in Patterson
	N_15 = N_ABBpCCp
	N_16 = 1 #defined in Patterson
	N_17 = 1

	# Allocate the initial sample.
	population_configurations = [
		msprime.PopulationConfiguration(sample_size=sample_size, initial_size = N_0),  #Corresponds to population 0 in Patterson et al 2012
		msprime.PopulationConfiguration(sample_size=sample_size, initial_size = N_1),          	
		msprime.PopulationConfiguration(sample_size=sample_size, initial_size = N_2),  		
		msprime.PopulationConfiguration(sample_size=sample_size, initial_size = N_3),  
		msprime.PopulationConfiguration(sample_size=sample_size, initial_size = N_4),  
		msprime.PopulationConfiguration(sample_size=sample_size, initial_size = N_5),  #Corresponds to population C in Patterson et al 2012
		msprime.PopulationConfiguration(sample_size=sample_size, initial_size = N_6),       		
		msprime.PopulationConfiguration(sample_size=sample_size, initial_size = N_7),
		msprime.PopulationConfiguration(sample_size=sample_size, initial_size = N_8),
		msprime.PopulationConfiguration(sample_size=sample_size, initial_size = N_9),  #Corresponds to population A in Patterson et al 2012
		msprime.PopulationConfiguration(sample_size=sample_size, initial_size = N_10),
		msprime.PopulationConfiguration(sample_size=sample_size, initial_size = N_11),
		msprime.PopulationConfiguration(sample_size=sample_size, initial_size = N_12),        	
		msprime.PopulationConfiguration(sample_size=sample_size, initial_size = N_13),  #Corresponds to population B in Patterson et al 2012
		msprime.PopulationConfiguration(sample_size=sample_size, initial_size = N_14), #Corresponds to population X in Patterson et al 2012
		msprime.PopulationConfiguration(sample_size=sample_size, initial_size = N_15),
		msprime.PopulationConfiguration(sample_size=1, initial_size = N_16),              #Corresponds to population C' in Patterson et al 2012
		msprime.PopulationConfiguration(sample_size=1, initial_size = N_17),
		msprime.PopulationConfiguration(sample_size=sample_size, initial_size = N_O),
		msprime.PopulationConfiguration(sample_size=sample_size, initial_size = N_O),
		msprime.PopulationConfiguration(sample_size=sample_size, initial_size = N_ABBpCCp),
		msprime.PopulationConfiguration(sample_size=sample_size, initial_size = N_ABBpCCp),
		msprime.PopulationConfiguration(sample_size=sample_size, initial_size = N_O),
		msprime.PopulationConfiguration(sample_size=sample_size, initial_size = N_O),
		msprime.PopulationConfiguration(sample_size=sample_size, initial_size = N_ABBpCCp),
		msprime.PopulationConfiguration(sample_size=sample_size, initial_size = N_ABBpCCp),
		msprime.PopulationConfiguration(sample_size=sample_size, initial_size = N_O),
		msprime.PopulationConfiguration(sample_size=sample_size, initial_size = N_O),
		msprime.PopulationConfiguration(sample_size=sample_size, initial_size = N_ABBpCCp),
		msprime.PopulationConfiguration(sample_size=sample_size, initial_size = N_ABBpCCp),
		msprime.PopulationConfiguration(sample_size=sample_size, initial_size = N_ABBpCCp),
		msprime.PopulationConfiguration(sample_size=sample_size, initial_size = N_ABBpCCp),
		msprime.PopulationConfiguration(sample_size=sample_size, initial_size = N_O),
		msprime.PopulationConfiguration(sample_size=sample_size, initial_size = N_O),
		msprime.PopulationConfiguration(sample_size=sample_size, initial_size = N_ABBpCCp),
		msprime.PopulationConfiguration(sample_size=sample_size, initial_size = N_ABBpCCp),
		msprime.PopulationConfiguration(sample_size=sample_size, initial_size = N_ABBpCCp),
		msprime.PopulationConfiguration(sample_size=sample_size, initial_size = N_ABBpCCp),
		msprime.PopulationConfiguration(sample_size=sample_size, initial_size = N_O),
		msprime.PopulationConfiguration(sample_size=sample_size, initial_size = N_O),
		msprime.PopulationConfiguration(sample_size=sample_size, initial_size = N_ABBpCCp),
		msprime.PopulationConfiguration(sample_size=sample_size, initial_size = N_ABBpCCp),
		msprime.PopulationConfiguration(sample_size=sample_size, initial_size = N_ABBpCCp),
		msprime.PopulationConfiguration(sample_size=sample_size, initial_size = N_ABBpCCp),
		msprime.PopulationConfiguration(sample_size=sample_size, initial_size = N_O),
		msprime.PopulationConfiguration(sample_size=sample_size, initial_size = N_O),
		msprime.PopulationConfiguration(sample_size=sample_size, initial_size = N_ABBpCCp),
		msprime.PopulationConfiguration(sample_size=sample_size, initial_size = N_ABBpCCp),
		msprime.PopulationConfiguration(sample_size=sample_size, initial_size = N_ABBpCCp),
		msprime.PopulationConfiguration(sample_size=sample_size, initial_size = N_ABBpCCp),
		msprime.PopulationConfiguration(sample_size=sample_size, initial_size = N_ABBpCCp),
		msprime.PopulationConfiguration(sample_size=sample_size, initial_size = N_ABBpCCp),
		msprime.PopulationConfiguration(sample_size=sample_size, initial_size = N_O),
		msprime.PopulationConfiguration(sample_size=sample_size, initial_size = N_O),
		msprime.PopulationConfiguration(sample_size=sample_size, initial_size = N_ABBpCCp),
		msprime.PopulationConfiguration(sample_size=sample_size, initial_size = N_ABBpCCp),
		msprime.PopulationConfiguration(sample_size=sample_size, initial_size = N_ABBpCCp),
		msprime.PopulationConfiguration(sample_size=sample_size, initial_size = N_ABBpCCp),
		msprime.PopulationConfiguration(sample_size=sample_size, initial_size = N_ABBpCCp),
		msprime.PopulationConfiguration(sample_size=sample_size, initial_size = N_ABBpCCp),
		msprime.PopulationConfiguration(sample_size=sample_size, initial_size = N_O),
		msprime.PopulationConfiguration(sample_size=sample_size, initial_size = N_O),
		msprime.PopulationConfiguration(sample_size=sample_size, initial_size = N_ABBpCCp),
		msprime.PopulationConfiguration(sample_size=sample_size, initial_size = N_ABBpCCp),
		msprime.PopulationConfiguration(sample_size=sample_size, initial_size = N_ABBpCCp),
		msprime.PopulationConfiguration(sample_size=sample_size, initial_size = N_ABBpCCp),
		msprime.PopulationConfiguration(sample_size=sample_size, initial_size = N_ABBpCCp),
		msprime.PopulationConfiguration(sample_size=sample_size, initial_size = N_ABBpCCp),
		msprime.PopulationConfiguration(sample_size=sample_size, initial_size = N_O),
		msprime.PopulationConfiguration(sample_size=sample_size, initial_size = N_O),
		msprime.PopulationConfiguration(sample_size=sample_size, initial_size = N_ABBpCCp),
		msprime.PopulationConfiguration(sample_size=sample_size, initial_size = N_ABBpCCp),
		msprime.PopulationConfiguration(sample_size=sample_size, initial_size = N_ABBpCCp),
		msprime.PopulationConfiguration(sample_size=sample_size, initial_size = N_ABBpCCp),
		msprime.PopulationConfiguration(sample_size=sample_size, initial_size = N_ABBpCCp),
		msprime.PopulationConfiguration(sample_size=sample_size, initial_size = N_ABBpCCp),
		msprime.PopulationConfiguration(sample_size=sample_size, initial_size = N_O),
		msprime.PopulationConfiguration(sample_size=sample_size, initial_size = N_O),
		msprime.PopulationConfiguration(sample_size=sample_size, initial_size = N_ABBpCCp),
		msprime.PopulationConfiguration(sample_size=sample_size, initial_size = N_ABBpCCp),
		msprime.PopulationConfiguration(sample_size=sample_size, initial_size = N_ABBpCCp),
		msprime.PopulationConfiguration(sample_size=sample_size, initial_size = N_ABBpCCp),
		msprime.PopulationConfiguration(sample_size=sample_size, initial_size = N_ABBpCCp),
		msprime.PopulationConfiguration(sample_size=sample_size, initial_size = N_ABBpCCp),
		msprime.PopulationConfiguration(sample_size=sample_size, initial_size = N_CCp),
		msprime.PopulationConfiguration(sample_size=sample_size, initial_size = N_CCp),
		msprime.PopulationConfiguration(sample_size=sample_size, initial_size = N_CCp),
		msprime.PopulationConfiguration(sample_size=sample_size, initial_size = N_CCp),
		msprime.PopulationConfiguration(sample_size=sample_size, initial_size = N_CCp),
		msprime.PopulationConfiguration(sample_size=sample_size, initial_size = N_CCp),
		msprime.PopulationConfiguration(sample_size=sample_size, initial_size = N_ABBp),
		msprime.PopulationConfiguration(sample_size=sample_size, initial_size = N_ABBp),
		msprime.PopulationConfiguration(sample_size=sample_size, initial_size = N_ABBp),
		msprime.PopulationConfiguration(sample_size=sample_size, initial_size = N_ABBp),
		msprime.PopulationConfiguration(sample_size=sample_size, initial_size = N_CCp),
		msprime.PopulationConfiguration(sample_size=sample_size, initial_size = N_CCp),
		msprime.PopulationConfiguration(sample_size=sample_size, initial_size = N_ABBp),
		msprime.PopulationConfiguration(sample_size=sample_size, initial_size = N_ABBp),
		msprime.PopulationConfiguration(sample_size=sample_size, initial_size = N_BBp),
		msprime.PopulationConfiguration(sample_size=sample_size, initial_size = N_BBp),
		msprime.PopulationConfiguration(sample_size=sample_size, initial_size = N_A),
		msprime.PopulationConfiguration(sample_size=sample_size, initial_size = N_A),
		msprime.PopulationConfiguration(sample_size=sample_size, initial_size = N_CCp),
		msprime.PopulationConfiguration(sample_size=sample_size, initial_size = N_CCp),
		msprime.PopulationConfiguration(sample_size=sample_size, initial_size = N_ABBp),
		msprime.PopulationConfiguration(sample_size=sample_size, initial_size = N_ABBp),
		msprime.PopulationConfiguration(sample_size=sample_size, initial_size = N_A),
		msprime.PopulationConfiguration(sample_size=sample_size, initial_size = N_A),
		msprime.PopulationConfiguration(sample_size=sample_size, initial_size = N_A),
		msprime.PopulationConfiguration(sample_size=sample_size, initial_size = N_A),
		msprime.PopulationConfiguration(sample_size=sample_size, initial_size = N_CCp),
		msprime.PopulationConfiguration(sample_size=sample_size, initial_size = N_CCp),
		msprime.PopulationConfiguration(sample_size=sample_size, initial_size = N_ABBp),
		msprime.PopulationConfiguration(sample_size=sample_size, initial_size = N_ABBp),
		msprime.PopulationConfiguration(sample_size=sample_size, initial_size = N_A),
		msprime.PopulationConfiguration(sample_size=sample_size, initial_size = N_A),
		msprime.PopulationConfiguration(sample_size=sample_size, initial_size = N_A),
		msprime.PopulationConfiguration(sample_size=sample_size, initial_size = N_A),
		msprime.PopulationConfiguration(sample_size=sample_size, initial_size = N_A),
		msprime.PopulationConfiguration(sample_size=sample_size, initial_size = N_A)]		


	#Model population history

	## Timing of events in generations

	#Population Splits
	T_0_13 = 2400
	T_0_11 = 2000
	T_0_10 = 1600
	T_0_8 = 1200
	T_11_12	= 1000
	T_0_7 = 800
	T_8_9 = 600
	T_0_5 = 400
	T_0_4 = 300
	T_0_3 = 200
	T_5_6 = 150
	T_0_2 =  100
	T_0_1 = 50


	#Additional Outgroups
	TO_1 = 2300
	TO_2 = 2100
	TO_3 = 1800
	TO_4 = 1500
	TO_5 = 1300
	TO_6 = 800
	TO_7 = 500
	TO_8 = 350
	TO_9 = 250
	TO_10 = 150


	TO_1b = 2250
	TO_2b = 2050
	TO_3b = 1750
	TO_4b = 1450
	TO_5b = 1250
	TO_6b = 750
	TO_7b = 450
	TO_8b = 300
	TO_9b = 200
	TO_10b = 100


	#Main Admixture Event
	T_5_14a = 240
	T_9_14b = 280
	T_admix_14 = 40

	#Secondary Admixture Event
	T_0_15a = 1450
	T_11_15b = 1450
	T_admix_15 = 1400

	#Admixture Proportions
	#alpha = 0.47
	beta = 0.55

	demographic_events = [


		# Admixture 14a (14) and 14b (16)
		msprime.MassMigration(
			time = T_admix_14, source = 14, destination = 16, proportion = 1-alpha),
		msprime.PopulationParametersChange(
			time = T_admix_14, initial_size = N_Cp,  growth_rate = 0, population_id = 16),


		# Split 0 and 1
		msprime.MassMigration(
			time = T_0_1, source = 1, destination = 0, proportion = 1.0),
		msprime.PopulationParametersChange(
			time = T_0_1, initial_size = N_A, growth_rate = 0, population_id = 0),
		msprime.PopulationParametersChange(
			time = T_0_1, initial_size = 1,  growth_rate = 0, population_id = 1),


		# Split 0 and 2
		msprime.MassMigration(
			time = T_0_2, source = 2, destination = 0, proportion = 1.0),
		msprime.PopulationParametersChange(
			time = T_0_2, initial_size = N_A, growth_rate = 0, population_id = 0),
		msprime.PopulationParametersChange(
			time = T_0_2, initial_size = 1,  growth_rate = 0, population_id = 2),


#####  TO_10b
		# Split 76 and 77
		msprime.MassMigration(
				time = TO_10b, source = 77, destination = 76, proportion = 1.0),
		msprime.PopulationParametersChange(
				time = TO_10b, initial_size = N_O, growth_rate = 0, population_id = 76),
		msprime.PopulationParametersChange(
				time = TO_10b, initial_size = 1,  growth_rate = 0, population_id = 77),

		# Split 78 and 79
		msprime.MassMigration(
				time = TO_10b, source = 79, destination = 78, proportion = 1.0),
		msprime.PopulationParametersChange(
				time = TO_10b, initial_size = N_ABBpCCp, growth_rate = 0, population_id = 78),
		msprime.PopulationParametersChange(
				time = TO_10b, initial_size = 1,  growth_rate = 0, population_id = 79),
					
		# Split 80 and 81
		msprime.MassMigration(
				time = TO_10b, source = 81, destination = 80, proportion = 1.0),
		msprime.PopulationParametersChange(
				time = TO_10b, initial_size = N_ABBpCCp, growth_rate = 0, population_id = 80),
		msprime.PopulationParametersChange(
				time = TO_10b, initial_size = 1,  growth_rate = 0, population_id = 81),
					
		# Split 82 and 83
		msprime.MassMigration(
				time = TO_10b, source = 83, destination = 82, proportion = 1.0),
		msprime.PopulationParametersChange(
				time = TO_10b, initial_size = N_ABBpCCp, growth_rate = 0, population_id = 82),
		msprime.PopulationParametersChange(
				time = TO_10b, initial_size = 1,  growth_rate = 0, population_id = 83),
					
		# Split 110 and 111
		msprime.MassMigration(
				time = TO_10b, source = 111, destination = 110, proportion = 1.0),
		msprime.PopulationParametersChange(
				time = TO_10b, initial_size = N_CCp, growth_rate = 0, population_id = 110),
		msprime.PopulationParametersChange(
				time = TO_10b, initial_size = 1,  growth_rate = 0, population_id = 111),

		# Split 112 and 113
		msprime.MassMigration(
				time = TO_10b, source = 113, destination = 112, proportion = 1.0),
		msprime.PopulationParametersChange(
				time = TO_10b, initial_size = N_ABBp, growth_rate = 0, population_id = 112),
		msprime.PopulationParametersChange(
				time = TO_10b, initial_size = 1,  growth_rate = 0, population_id = 113),

		# Split 114 and 115
		msprime.MassMigration(
				time = TO_10b, source = 115, destination = 114, proportion = 1.0),
		msprime.PopulationParametersChange(
				time = TO_10b, initial_size = N_A, growth_rate = 0, population_id = 114),
		msprime.PopulationParametersChange(
				time = TO_10b, initial_size = 1,  growth_rate = 0, population_id = 115),

		# Split 116 and 117
		msprime.MassMigration(
				time = TO_10b, source = 117, destination = 116, proportion = 1.0),
		msprime.PopulationParametersChange(
				time = TO_10b, initial_size = N_A, growth_rate = 0, population_id = 116),
		msprime.PopulationParametersChange(
				time = TO_10b, initial_size = 1,  growth_rate = 0, population_id = 117),

		# Split 118 and 119
		msprime.MassMigration(
				time = TO_10b, source = 119, destination = 118, proportion = 1.0),
		msprime.PopulationParametersChange(
				time = TO_10b, initial_size = N_A, growth_rate = 0, population_id = 118),
		msprime.PopulationParametersChange(
				time = TO_10b, initial_size = 1,  growth_rate = 0, population_id = 119),


#### TO_10
		# Split 13 and 76
		msprime.MassMigration(
				time = TO_10, source = 76, destination = 13, proportion = 1.0),
		msprime.PopulationParametersChange(
				time = TO_10, initial_size = N_O, growth_rate = 0, population_id = 13),
		msprime.PopulationParametersChange(
				time = TO_10, initial_size = 1,  growth_rate = 0, population_id = 76),

		# Split 12 and 78
		msprime.MassMigration(
				time = TO_10, source = 78, destination = 12, proportion = 1.0),
		msprime.PopulationParametersChange(
				time = TO_10, initial_size = N_ABBpCCp, growth_rate = 0, population_id = 12),
		msprime.PopulationParametersChange(
				time = TO_10, initial_size = 1,  growth_rate = 0, population_id = 78),

		# Split 11 and 80
		msprime.MassMigration(
				time = TO_10, source = 80, destination = 11, proportion = 1.0),
		msprime.PopulationParametersChange(
				time = TO_10, initial_size = N_ABBpCCp, growth_rate = 0, population_id = 11),
		msprime.PopulationParametersChange(
				time = TO_10, initial_size = 1,  growth_rate = 0, population_id = 80),

		# Split 10 and 82
		msprime.MassMigration(
				time = TO_10, source = 82, destination = 10, proportion = 1.0),
		msprime.PopulationParametersChange(
				time = TO_10, initial_size = N_ABBpCCp, growth_rate = 0, population_id = 10),
		msprime.PopulationParametersChange(
				time = TO_10, initial_size = 1,  growth_rate = 0, population_id = 82),
	
		# Split 8 and 110
		msprime.MassMigration(
				time = TO_10, source = 110, destination = 8, proportion = 1.0),
		msprime.PopulationParametersChange(
				time = TO_10, initial_size = N_CCp, growth_rate = 0, population_id = 8),
		msprime.PopulationParametersChange(
				time = TO_10, initial_size = 1,  growth_rate = 0, population_id = 110),

		# Split 7 and 112
		msprime.MassMigration(
				time = TO_10, source = 112, destination = 7, proportion = 1.0),
		msprime.PopulationParametersChange(
				time = TO_10, initial_size = N_ABBp, growth_rate = 0, population_id = 7),
		msprime.PopulationParametersChange(
				time = TO_10, initial_size = 1,  growth_rate = 0, population_id = 112),

		# Split 4 and 114
		msprime.MassMigration(
				time = TO_10, source = 114, destination = 4, proportion = 1.0),
		msprime.PopulationParametersChange(
				time = TO_10, initial_size = N_A, growth_rate = 0, population_id = 4),
		msprime.PopulationParametersChange(
				time = TO_10, initial_size = 1,  growth_rate = 0, population_id = 114),

		# Split 3 and 116
		msprime.MassMigration(
				time = TO_10, source = 116, destination = 3, proportion = 1.0),
		msprime.PopulationParametersChange(
				time = TO_10, initial_size = N_A, growth_rate = 0, population_id = 3),
		msprime.PopulationParametersChange(
				time = TO_10, initial_size = 1,  growth_rate = 0, population_id = 116),

		# Split 0 and 118
		msprime.MassMigration(
				time = TO_10, source = 118, destination = 0, proportion = 1.0),
		msprime.PopulationParametersChange(
				time = TO_10, initial_size = N_A, growth_rate = 0, population_id = 0),
		msprime.PopulationParametersChange(
				time = TO_10, initial_size = 1,  growth_rate = 0, population_id = 118),


######

		# Split 5 and 6
		msprime.MassMigration(
			time = T_5_6, source = 6, destination = 5, proportion = 1.0),
		msprime.PopulationParametersChange(
			time = T_5_6, initial_size = N_B, growth_rate = 0, population_id = 5),
		msprime.PopulationParametersChange(
			time = T_5_6, initial_size = 1,  growth_rate = 0, population_id = 6),

		
		# Split 0 and 3
		msprime.MassMigration(
			time = T_0_3, source = 3, destination = 0, proportion = 1.0),
		msprime.PopulationParametersChange(
			time = T_0_3, initial_size = N_A, growth_rate = 0, population_id = 0),
		msprime.PopulationParametersChange(
			time = T_0_3, initial_size = 1,  growth_rate = 0, population_id = 3),


#####  TO_9b
		# Split 68 and 69
		msprime.MassMigration(
				time = TO_9b, source = 69, destination = 68, proportion = 1.0),
		msprime.PopulationParametersChange(
				time = TO_9b, initial_size = N_O, growth_rate = 0, population_id = 68),
		msprime.PopulationParametersChange(
				time = TO_9b, initial_size = 1,  growth_rate = 0, population_id = 69),

		# Split 70 and 71
		msprime.MassMigration(
				time = TO_9b, source = 71, destination = 70, proportion = 1.0),
		msprime.PopulationParametersChange(
				time = TO_9b, initial_size = N_ABBpCCp, growth_rate = 0, population_id = 70),
		msprime.PopulationParametersChange(
				time = TO_9b, initial_size = 1,  growth_rate = 0, population_id = 71),

		# Split 72 and 73
		msprime.MassMigration(
				time = TO_9b, source = 73, destination = 72, proportion = 1.0),
		msprime.PopulationParametersChange(
				time = TO_9b, initial_size = N_ABBpCCp, growth_rate = 0, population_id = 72),
		msprime.PopulationParametersChange(
				time = TO_9b, initial_size = 1,  growth_rate = 0, population_id = 73),

		# Split 74 and 75
		msprime.MassMigration(
				time = TO_9b, source = 75, destination = 74, proportion = 1.0),
		msprime.PopulationParametersChange(
				time = TO_9b, initial_size = N_ABBpCCp, growth_rate = 0, population_id = 74),
		msprime.PopulationParametersChange(
				time = TO_9b, initial_size = 1,  growth_rate = 0, population_id = 75),

		# Split 102 and 103
		msprime.MassMigration(
				time = TO_9b, source = 103, destination = 102, proportion = 1.0),
		msprime.PopulationParametersChange(
				time = TO_9b, initial_size = N_CCp, growth_rate = 0, population_id = 102),
		msprime.PopulationParametersChange(
				time = TO_9b, initial_size = 1,  growth_rate = 0, population_id = 103),

		# Split 104 and 105
		msprime.MassMigration(
				time = TO_9b, source = 105, destination = 104, proportion = 1.0),
		msprime.PopulationParametersChange(
				time = TO_9b, initial_size = N_ABBp, growth_rate = 0, population_id = 104),
		msprime.PopulationParametersChange(
				time = TO_9b, initial_size = 1,  growth_rate = 0, population_id = 105),

		# Split 106 and 107
		msprime.MassMigration(
				time = TO_9b, source = 107, destination = 106, proportion = 1.0),
		msprime.PopulationParametersChange(
				time = TO_9b, initial_size = N_A, growth_rate = 0, population_id = 106),
		msprime.PopulationParametersChange(
				time = TO_9b, initial_size = 1,  growth_rate = 0, population_id = 107),

		# Split 108 and 109
		msprime.MassMigration(
				time = TO_9b, source = 109, destination = 108, proportion = 1.0),
		msprime.PopulationParametersChange(
				time = TO_9b, initial_size = N_A, growth_rate = 0, population_id = 108),
		msprime.PopulationParametersChange(
				time = TO_9b, initial_size = 1,  growth_rate = 0, population_id = 109),

#######

		# Split 5 and 14a
		msprime.MassMigration(
			time = T_5_14a, source = 14, destination = 5, proportion = 1.0),
		msprime.PopulationParametersChange(
			time = T_5_14a, initial_size = N_BBp, growth_rate = 0, population_id = 5),
		msprime.PopulationParametersChange(
			time = T_5_14a, initial_size = 1,  growth_rate = 0, population_id = 14),


#### TO_9
		# Split 13 and 68
		msprime.MassMigration(
				time = TO_9, source = 68, destination = 13, proportion = 1.0),
		msprime.PopulationParametersChange(
				time = TO_9, initial_size = N_O, growth_rate = 0, population_id = 13),
		msprime.PopulationParametersChange(
				time = TO_9, initial_size = 1,  growth_rate = 0, population_id = 68),

		# Split 12 and 70
		msprime.MassMigration(
				time = TO_9, source = 70, destination = 12, proportion = 1.0),
		msprime.PopulationParametersChange(
				time = TO_9, initial_size = N_ABBpCCp, growth_rate = 0, population_id = 12),
		msprime.PopulationParametersChange(
				time = TO_9, initial_size = 1,  growth_rate = 0, population_id = 70),

		# Split 11 and 72
		msprime.MassMigration(
				time = TO_9, source = 72, destination = 11, proportion = 1.0),
		msprime.PopulationParametersChange(
				time = TO_9, initial_size = N_ABBpCCp, growth_rate = 0, population_id = 11),
		msprime.PopulationParametersChange(
				time = TO_9, initial_size = 1,  growth_rate = 0, population_id = 72),

		# Split 10 and 74
		msprime.MassMigration(
				time = TO_9, source = 74, destination = 10, proportion = 1.0),
		msprime.PopulationParametersChange(
				time = TO_9, initial_size = N_ABBpCCp, growth_rate = 0, population_id = 10),
		msprime.PopulationParametersChange(
				time = TO_9, initial_size = 1,  growth_rate = 0, population_id = 74),

		# Split 8 and 102
		msprime.MassMigration(
				time = TO_9, source = 102, destination = 8, proportion = 1.0),
		msprime.PopulationParametersChange(
				time = TO_9, initial_size = N_CCp, growth_rate = 0, population_id = 8),
		msprime.PopulationParametersChange(
				time = TO_9, initial_size = 1,  growth_rate = 0, population_id = 102),

		# Split 7 and 104
		msprime.MassMigration(
				time = TO_9, source = 104, destination = 7, proportion = 1.0),
		msprime.PopulationParametersChange(
				time = TO_9, initial_size = N_ABBp, growth_rate = 0, population_id = 7),
		msprime.PopulationParametersChange(
				time = TO_9, initial_size = 1,  growth_rate = 0, population_id = 104),

		# Split 4 and 106
		msprime.MassMigration(
				time = TO_9, source = 106, destination = 4, proportion = 1.0),
		msprime.PopulationParametersChange(
				time = TO_9, initial_size = N_A, growth_rate = 0, population_id = 4),
		msprime.PopulationParametersChange(
				time = TO_9, initial_size = 1,  growth_rate = 0, population_id = 106),

		# Split 0 and 108
		msprime.MassMigration(
				time = TO_9, source = 108, destination = 0, proportion = 1.0),
		msprime.PopulationParametersChange(
				time = TO_9, initial_size = N_A, growth_rate = 0, population_id = 0),
		msprime.PopulationParametersChange(
				time = TO_9, initial_size = 1,  growth_rate = 0, population_id = 108),

#######

		# Split 9 and 14b
		msprime.MassMigration(
			time = T_9_14b, source = 16, destination = 9, proportion = 1.0),
		msprime.PopulationParametersChange(
			time = T_9_14b, initial_size = N_CCp, growth_rate = 0, population_id = 9),
		msprime.PopulationParametersChange(
			time = T_9_14b, initial_size = 1,  growth_rate = 0, population_id = 16),


		# Split 0 and 4
		msprime.MassMigration(
			time = T_0_4, source = 4, destination = 0, proportion = 1.0),
		msprime.PopulationParametersChange(
			time = T_0_4, initial_size = N_A, growth_rate = 0, population_id = 0),
		msprime.PopulationParametersChange(
			time = T_0_4, initial_size = 1,  growth_rate = 0, population_id = 4),

#####  TO_8b
		# Split 60 and 61
		msprime.MassMigration(
				time = TO_8b, source = 61, destination = 60, proportion = 1.0),
		msprime.PopulationParametersChange(
				time = TO_8b, initial_size = N_O, growth_rate = 0, population_id = 60),
		msprime.PopulationParametersChange(
				time = TO_8b, initial_size = 1,  growth_rate = 0, population_id = 61),

		# Split 62 and 63
		msprime.MassMigration(
				time = TO_8b, source = 63, destination = 62, proportion = 1.0),
		msprime.PopulationParametersChange(
				time = TO_8b, initial_size = N_ABBpCCp, growth_rate = 0, population_id = 62),
		msprime.PopulationParametersChange(
				time = TO_8b, initial_size = 1,  growth_rate = 0, population_id = 63),
					
		# Split 64 and 65
		msprime.MassMigration(
				time = TO_8b, source = 65, destination = 64, proportion = 1.0),
		msprime.PopulationParametersChange(
				time = TO_8b, initial_size = N_ABBpCCp, growth_rate = 0, population_id = 64),
		msprime.PopulationParametersChange(
				time = TO_8b, initial_size = 1,  growth_rate = 0, population_id = 65),

		# Split 66 and 67
		msprime.MassMigration(
				time = TO_8b, source = 67, destination = 66, proportion = 1.0),
		msprime.PopulationParametersChange(
				time = TO_8b, initial_size = N_ABBpCCp, growth_rate = 0, population_id = 66),
		msprime.PopulationParametersChange(
				time = TO_8b, initial_size = 1,  growth_rate = 0, population_id = 67),

		# Split 94 and 95
		msprime.MassMigration(
				time = TO_8b, source = 95, destination = 94, proportion = 1.0),
		msprime.PopulationParametersChange(
				time = TO_8b, initial_size = N_CCp, growth_rate = 0, population_id = 94),
		msprime.PopulationParametersChange(
				time = TO_8b, initial_size = 1,  growth_rate = 0, population_id = 95),

		# Split 96 and 97
		msprime.MassMigration(
				time = TO_8b, source = 97, destination = 96, proportion = 1.0),
		msprime.PopulationParametersChange(
				time = TO_8b, initial_size = N_ABBp, growth_rate = 0, population_id = 96),
		msprime.PopulationParametersChange(
				time = TO_8b, initial_size = 1,  growth_rate = 0, population_id = 97),

		# Split 98 and 99
		msprime.MassMigration(
				time = TO_8b, source = 99, destination = 98, proportion = 1.0),
		msprime.PopulationParametersChange(
				time = TO_8b, initial_size = N_BBp, growth_rate = 0, population_id = 98),
		msprime.PopulationParametersChange(
				time = TO_8b, initial_size = 1,  growth_rate = 0, population_id = 99),

		# Split 100 and 101
		msprime.MassMigration(
				time = TO_8b, source = 101, destination = 100, proportion = 1.0),
		msprime.PopulationParametersChange(
				time = TO_8b, initial_size = N_A, growth_rate = 0, population_id = 100),
		msprime.PopulationParametersChange(
				time = TO_8b, initial_size = 1,  growth_rate = 0, population_id = 101),


#### TO_8
		# Split 13 and 60
		msprime.MassMigration(
				time = TO_8, source = 60, destination = 13, proportion = 1.0),
		msprime.PopulationParametersChange(
				time = TO_8, initial_size = N_O, growth_rate = 0, population_id = 13),
		msprime.PopulationParametersChange(
				time = TO_8, initial_size = 1,  growth_rate = 0, population_id = 60),

		# Split 12 and 62
		msprime.MassMigration(
				time = TO_8, source = 62, destination = 12, proportion = 1.0),
		msprime.PopulationParametersChange(
				time = TO_8, initial_size = N_ABBpCCp, growth_rate = 0, population_id = 12),
		msprime.PopulationParametersChange(
				time = TO_8, initial_size = 1,  growth_rate = 0, population_id = 62),
					
		# Split 11 and 64
		msprime.MassMigration(
				time = TO_8, source = 64, destination = 11, proportion = 1.0),
		msprime.PopulationParametersChange(
				time = TO_8, initial_size = N_ABBpCCp, growth_rate = 0, population_id = 11),
		msprime.PopulationParametersChange(
				time = TO_8, initial_size = 1,  growth_rate = 0, population_id = 64),
	
		# Split 10 and 66
		msprime.MassMigration(
				time = TO_8, source = 66, destination = 10, proportion = 1.0),
		msprime.PopulationParametersChange(
				time = TO_8, initial_size = N_ABBpCCp, growth_rate = 0, population_id = 10),
		msprime.PopulationParametersChange(
				time = TO_8, initial_size = 1,  growth_rate = 0, population_id = 66),
				
		# Split 8 and 94
		msprime.MassMigration(
				time = TO_8, source = 94, destination = 8, proportion = 1.0),
		msprime.PopulationParametersChange(
				time = TO_8, initial_size = N_CCp, growth_rate = 0, population_id = 8),
		msprime.PopulationParametersChange(
				time = TO_8, initial_size = 1,  growth_rate = 0, population_id = 94),
									
		# Split 7 and 96
		msprime.MassMigration(
				time = TO_8, source = 96, destination = 7, proportion = 1.0),
		msprime.PopulationParametersChange(
				time = TO_8, initial_size = N_ABBp, growth_rate = 0, population_id = 7),
		msprime.PopulationParametersChange(
				time = TO_8, initial_size = 1,  growth_rate = 0, population_id = 96),
									
		# Split 5 and 98
		msprime.MassMigration(
				time = TO_8, source = 98, destination = 5, proportion = 1.0),
		msprime.PopulationParametersChange(
				time = TO_8, initial_size = N_BBp, growth_rate = 0, population_id = 5),
		msprime.PopulationParametersChange(
				time = TO_8, initial_size = 1,  growth_rate = 0, population_id = 98),
									
		# Split 0 and 100
		msprime.MassMigration(
				time = TO_8, source = 100, destination = 0, proportion = 1.0),
		msprime.PopulationParametersChange(
				time = TO_8, initial_size = N_A, growth_rate = 0, population_id = 0),
		msprime.PopulationParametersChange(
				time = TO_8, initial_size = 1,  growth_rate = 0, population_id = 100),
												

#########

		# Split 0 and 5
		msprime.MassMigration(
			time = T_0_5, source = 5, destination = 0, proportion = 1.0),
		msprime.PopulationParametersChange(
			time = T_0_5, initial_size = N_ABBp, growth_rate = 0, population_id = 0),
		msprime.PopulationParametersChange(
			time = T_0_5, initial_size = 1,  growth_rate = 0, population_id = 5),

#####  TO_7b
		# Split 52 and 53
		msprime.MassMigration(
				time = TO_7b, source = 53, destination = 52, proportion = 1.0),
		msprime.PopulationParametersChange(
				time = TO_7b, initial_size = N_O, growth_rate = 0, population_id = 52),
		msprime.PopulationParametersChange(
				time = TO_7b, initial_size = 1,  growth_rate = 0, population_id = 53),

		# Split 54 and 55
		msprime.MassMigration(
				time = TO_7b, source = 55, destination = 54, proportion = 1.0),
		msprime.PopulationParametersChange(
				time = TO_7b, initial_size = N_ABBpCCp, growth_rate = 0, population_id = 54),
		msprime.PopulationParametersChange(
				time = TO_7b, initial_size = 1,  growth_rate = 0, population_id = 55),

		# Split 56 and 57
		msprime.MassMigration(
				time = TO_7b, source = 57, destination = 56, proportion = 1.0),
		msprime.PopulationParametersChange(
				time = TO_7b, initial_size = N_ABBpCCp, growth_rate = 0, population_id = 56),
		msprime.PopulationParametersChange(
				time = TO_7b, initial_size = 1,  growth_rate = 0, population_id = 57),

		# Split 58 and 59
		msprime.MassMigration(
				time = TO_7b, source = 59, destination = 58, proportion = 1.0),
		msprime.PopulationParametersChange(
				time = TO_7b, initial_size = N_ABBpCCp, growth_rate = 0, population_id = 58),
		msprime.PopulationParametersChange(
				time = TO_7b, initial_size = 1,  growth_rate = 0, population_id = 59),

		# Split 88 and 89
		msprime.MassMigration(
				time = TO_7b, source = 89, destination = 88, proportion = 1.0),
		msprime.PopulationParametersChange(
				time = TO_7b, initial_size = N_CCp, growth_rate = 0, population_id = 88),
		msprime.PopulationParametersChange(
				time = TO_7b, initial_size = 1,  growth_rate = 0, population_id = 89),

		# Split 90 and 91
		msprime.MassMigration(
				time = TO_7b, source = 91, destination = 90, proportion = 1.0),
		msprime.PopulationParametersChange(
				time = TO_7b, initial_size = N_ABBp, growth_rate = 0, population_id = 90),
		msprime.PopulationParametersChange(
				time = TO_7b, initial_size = 1,  growth_rate = 0, population_id = 91),

		# Split 92 and 93
		msprime.MassMigration(
				time = TO_7b, source = 93, destination = 92, proportion = 1.0),
		msprime.PopulationParametersChange(
				time = TO_7b, initial_size = N_ABBp, growth_rate = 0, population_id = 92),
		msprime.PopulationParametersChange(
				time = TO_7b, initial_size = 1,  growth_rate = 0, population_id = 93),

#### TO_7
		# Split 13 and 52
		msprime.MassMigration(
				time = TO_7, source = 52, destination = 13, proportion = 1.0),
		msprime.PopulationParametersChange(
				time = TO_7, initial_size = N_O, growth_rate = 0, population_id = 13),
		msprime.PopulationParametersChange(
				time = TO_7, initial_size = 1,  growth_rate = 0, population_id = 52),

		# Split 12 and 54
		msprime.MassMigration(
				time = TO_7, source = 54, destination = 12, proportion = 1.0),
		msprime.PopulationParametersChange(
				time = TO_7, initial_size = N_ABBpCCp, growth_rate = 0, population_id = 12),
		msprime.PopulationParametersChange(
				time = TO_7, initial_size = 1,  growth_rate = 0, population_id = 54),
				
		# Split 11 and 56
		msprime.MassMigration(
				time = TO_7, source = 56, destination = 11, proportion = 1.0),
		msprime.PopulationParametersChange(
				time = TO_7, initial_size = N_ABBpCCp, growth_rate = 0, population_id = 11),
		msprime.PopulationParametersChange(
				time = TO_7, initial_size = 1,  growth_rate = 0, population_id = 56),

		# Split 10 and 58
		msprime.MassMigration(
				time = TO_7, source = 58, destination = 10, proportion = 1.0),
		msprime.PopulationParametersChange(
				time = TO_7, initial_size = N_ABBpCCp, growth_rate = 0, population_id = 10),
		msprime.PopulationParametersChange(
				time = TO_7, initial_size = 1,  growth_rate = 0, population_id = 58),

		# Split 8 and 88
		msprime.MassMigration(
				time = TO_7, source = 88, destination = 8, proportion = 1.0),
		msprime.PopulationParametersChange(
				time = TO_7, initial_size = N_CCp, growth_rate = 0, population_id = 8),
		msprime.PopulationParametersChange(
				time = TO_7, initial_size = 1,  growth_rate = 0, population_id = 88),

		# Split 7 and 90
		msprime.MassMigration(
				time = TO_7, source = 90, destination = 7, proportion = 1.0),
		msprime.PopulationParametersChange(
				time = TO_7, initial_size = N_ABBp, growth_rate = 0, population_id = 7),
		msprime.PopulationParametersChange(
				time = TO_7, initial_size = 1,  growth_rate = 0, population_id = 90),

		# Split 0 and 92
		msprime.MassMigration(
				time = TO_7, source = 92, destination = 0, proportion = 1.0),
		msprime.PopulationParametersChange(
				time = TO_7, initial_size = N_ABBp, growth_rate = 0, population_id = 0),
		msprime.PopulationParametersChange(
				time = TO_7, initial_size = 1,  growth_rate = 0, population_id = 92),


#########

		# Split 8 and 9
		msprime.MassMigration(
			time = T_8_9, source = 9, destination = 8, proportion = 1.0),
		msprime.PopulationParametersChange(
			time = T_8_9, initial_size = N_CCp, growth_rate = 0, population_id = 8),
		msprime.PopulationParametersChange(
			time = T_8_9, initial_size = 1,  growth_rate = 0, population_id = 9),

#####  TO_6b
		# Split 44 and 45
		msprime.MassMigration(
				time = TO_6b, source = 45, destination = 44, proportion = 1.0),
		msprime.PopulationParametersChange(
				time = TO_6b, initial_size = N_O, growth_rate = 0, population_id = 44),
		msprime.PopulationParametersChange(
				time = TO_6b, initial_size = 1,  growth_rate = 0, population_id = 45),

		# Split 46 and 47
		msprime.MassMigration(
				time = TO_6b, source = 47, destination = 46, proportion = 1.0),
		msprime.PopulationParametersChange(
				time = TO_6b, initial_size = N_ABBpCCp, growth_rate = 0, population_id = 46),
		msprime.PopulationParametersChange(
				time = TO_6b, initial_size = 1,  growth_rate = 0, population_id = 47),

		# Split 48 and 49
		msprime.MassMigration(
				time = TO_6b, source = 49, destination = 48, proportion = 1.0),
		msprime.PopulationParametersChange(
				time = TO_6b, initial_size = N_ABBpCCp, growth_rate = 0, population_id = 48),
		msprime.PopulationParametersChange(
				time = TO_6b, initial_size = 1,  growth_rate = 0, population_id = 49),
					
		# Split 50 and 51
		msprime.MassMigration(
				time = TO_6b, source = 51, destination = 50, proportion = 1.0),
		msprime.PopulationParametersChange(
				time = TO_6b, initial_size = N_ABBpCCp, growth_rate = 0, population_id = 50),
		msprime.PopulationParametersChange(
				time = TO_6b, initial_size = 1,  growth_rate = 0, population_id = 51),
				
		# Split 86 and 87
		msprime.MassMigration(
				time = TO_6b, source = 87, destination = 86, proportion = 1.0),
		msprime.PopulationParametersChange(
				time = TO_6b, initial_size = N_CCp, growth_rate = 0, population_id = 86),
		msprime.PopulationParametersChange(
				time = TO_6b, initial_size = 1,  growth_rate = 0, population_id = 87),
				
#### TO_6
		# Split 13 and 44
		msprime.MassMigration(
				time = TO_6, source = 44, destination = 13, proportion = 1.0),
		msprime.PopulationParametersChange(
				time = TO_6, initial_size = N_O, growth_rate = 0, population_id = 13),
		msprime.PopulationParametersChange(
				time = TO_6, initial_size = 1,  growth_rate = 0, population_id = 44),

		# Split 12 and 46
		msprime.MassMigration(
				time = TO_6, source = 46, destination = 12, proportion = 1.0),
		msprime.PopulationParametersChange(
				time = TO_6, initial_size = N_ABBpCCp, growth_rate = 0, population_id = 12),
		msprime.PopulationParametersChange(
				time = TO_6, initial_size = 1,  growth_rate = 0, population_id = 46),

		# Split 11 and 48
		msprime.MassMigration(
				time = TO_6, source = 48, destination = 12, proportion = 1.0),
		msprime.PopulationParametersChange(
				time = TO_6, initial_size = N_ABBpCCp, growth_rate = 0, population_id = 12),
		msprime.PopulationParametersChange(
				time = TO_6, initial_size = 1,  growth_rate = 0, population_id = 48),

		# Split 10 and 50
		msprime.MassMigration(
				time = TO_6, source = 50, destination = 10, proportion = 1.0),
		msprime.PopulationParametersChange(
				time = TO_6, initial_size = N_ABBpCCp, growth_rate = 0, population_id = 10),
		msprime.PopulationParametersChange(
				time = TO_6, initial_size = 1,  growth_rate = 0, population_id = 50),

		# Split 8 and 86
		msprime.MassMigration(
				time = TO_6, source = 86, destination = 8, proportion = 1.0),
		msprime.PopulationParametersChange(
				time = TO_6, initial_size = N_CCp, growth_rate = 0, population_id = 8),
		msprime.PopulationParametersChange(
				time = TO_6, initial_size = 1,  growth_rate = 0, population_id = 86),


##########

		# Split 0 and 7 
		msprime.MassMigration(
			time = T_0_7, source = 7, destination = 0, proportion = 1.0),
		msprime.PopulationParametersChange(
			time = T_0_7, initial_size = N_ABBp, growth_rate = 0, population_id = 0),
		msprime.PopulationParametersChange(
			time = T_0_7, initial_size = 1,  growth_rate = 0, population_id = 7),


		# Split 11 and 12
		msprime.MassMigration(
			time = T_11_12, source = 12, destination = 11, proportion = 1.0),
		msprime.PopulationParametersChange(
			time = T_11_12, initial_size = N_ABBpCCp, growth_rate = 0, population_id = 11),
		msprime.PopulationParametersChange(
			time = T_11_12, initial_size = 1,  growth_rate = 0, population_id = 12),


		# Split 0 and 8
		msprime.MassMigration(
			time = T_0_8, source = 8, destination = 0, proportion = 1.0),
		msprime.PopulationParametersChange(
			time = T_0_8, initial_size = N_ABBpCCp, growth_rate = 0, population_id = 0),
		msprime.PopulationParametersChange(
			time = T_0_8, initial_size = 1,  growth_rate = 0, population_id = 8),


#####  TO_5b
		# Split 38 and 39
		msprime.MassMigration(
				time = TO_5b, source = 39, destination = 38, proportion = 1.0),
		msprime.PopulationParametersChange(
				time = TO_5b, initial_size = N_O, growth_rate = 0, population_id = 38),
		msprime.PopulationParametersChange(
				time = TO_5b, initial_size = 1,  growth_rate = 0, population_id = 39),

		# Split 40 and 41
		msprime.MassMigration(
				time = TO_5b, source = 41, destination = 40, proportion = 1.0),
		msprime.PopulationParametersChange(
				time = TO_5b, initial_size = N_ABBpCCp, growth_rate = 0, population_id = 40),
		msprime.PopulationParametersChange(
				time = TO_5b, initial_size = 1,  growth_rate = 0, population_id = 41),

		# Split 42 and 43
		msprime.MassMigration(
				time = TO_5b, source = 43, destination = 42, proportion = 1.0),
		msprime.PopulationParametersChange(
				time = TO_5b, initial_size = N_ABBpCCp, growth_rate = 0, population_id = 42),
		msprime.PopulationParametersChange(
				time = TO_5b, initial_size = 1,  growth_rate = 0, population_id = 43),

		# Split 84 and 85
		msprime.MassMigration(
				time = TO_5b, source = 85, destination = 84, proportion = 1.0),
		msprime.PopulationParametersChange(
				time = TO_5b, initial_size = N_CCp, growth_rate = 0, population_id = 84),
		msprime.PopulationParametersChange(
				time = TO_5b, initial_size = 1,  growth_rate = 0, population_id = 85),

#### TO_5
		# Split 13 and 38
		msprime.MassMigration(
				time = TO_5, source = 38, destination = 13, proportion = 1.0),
		msprime.PopulationParametersChange(
				time = TO_5, initial_size = N_O, growth_rate = 0, population_id = 13),
		msprime.PopulationParametersChange(
				time = TO_5, initial_size = 1,  growth_rate = 0, population_id = 38),

		# Split 11 and 40
		msprime.MassMigration(
				time = TO_5, source = 40, destination = 11, proportion = 1.0),
		msprime.PopulationParametersChange(
				time = TO_5, initial_size = N_ABBpCCp, growth_rate = 0, population_id = 11),
		msprime.PopulationParametersChange(
				time = TO_5, initial_size = 1,  growth_rate = 0, population_id = 40),

		# Split 10 and 42
		msprime.MassMigration(
				time = TO_5, source = 42, destination = 10, proportion = 1.0),
		msprime.PopulationParametersChange(
				time = TO_5, initial_size = N_ABBpCCp, growth_rate = 0, population_id = 10),
		msprime.PopulationParametersChange(
				time = TO_5, initial_size = 1,  growth_rate = 0, population_id = 42),

		# Split 0 and 84
		msprime.MassMigration(
				time = TO_5, source = 84, destination = 0, proportion = 1.0),
		msprime.PopulationParametersChange(
				time = TO_5, initial_size = N_ABBpCCp, growth_rate = 0, population_id = 0),
		msprime.PopulationParametersChange(
				time = TO_5, initial_size = 1,  growth_rate = 0, population_id = 84),			


#########

		### SECONDARY ADMIXTURE EVENT ###

                # Admixture 15a (15) and 15b (17)
                msprime.MassMigration(
                        time = T_admix_15, source = 15, destination = 17, proportion = beta),
                msprime.PopulationParametersChange(
                        time = T_admix_15, initial_size = N_ABBpCCp,  growth_rate = 0, population_id = 17),


                # Split 0 and 15a (17)
                msprime.MassMigration(
                        time = T_0_15a, source = 15, destination = 0, proportion = 1.0),
                msprime.PopulationParametersChange(
                        time = T_0_15a, initial_size = N_ABBpCCp, growth_rate = 0, population_id = 0),
                msprime.PopulationParametersChange(
                        time = T_0_15a, initial_size = 1,  growth_rate = 0, population_id = 15),


                # Split 11 and 15b (17)
                msprime.MassMigration(
                        time = T_11_15b, source = 17, destination = 11, proportion = 1.0),
                msprime.PopulationParametersChange(
                        time = T_11_15b, initial_size = N_ABBpCCp, growth_rate = 0, population_id = 11),
                msprime.PopulationParametersChange(
                        time = T_11_15b, initial_size = 1,  growth_rate = 0, population_id = 17),


		##############

#####  TO_4b
		# Split 32 and 33
		msprime.MassMigration(
				time = TO_4b, source = 33, destination = 32, proportion = 1.0),
		msprime.PopulationParametersChange(
				time = TO_4b, initial_size = N_O, growth_rate = 0, population_id = 32),
		msprime.PopulationParametersChange(
				time = TO_4b, initial_size = 1,  growth_rate = 0, population_id = 33),

		# Split 34 and 35
		msprime.MassMigration(
				time = TO_4b, source = 35, destination = 34, proportion = 1.0),
		msprime.PopulationParametersChange(
				time = TO_4b, initial_size = N_ABBpCCp, growth_rate = 0, population_id = 34),
		msprime.PopulationParametersChange(
				time = TO_4b, initial_size = 1,  growth_rate = 0, population_id = 35),

		# Split 36 and 37
		msprime.MassMigration(
				time = TO_4b, source = 37, destination = 36, proportion = 1.0),
		msprime.PopulationParametersChange(
				time = TO_4b, initial_size = N_ABBpCCp, growth_rate = 0, population_id = 36),
		msprime.PopulationParametersChange(
				time = TO_4b, initial_size = 1,  growth_rate = 0, population_id = 37),


#### TO_4
		# Split 13 and 32
		msprime.MassMigration(
				time = TO_4, source = 32, destination = 13, proportion = 1.0),
		msprime.PopulationParametersChange(
				time = TO_4, initial_size = N_O, growth_rate = 0, population_id = 13),
		msprime.PopulationParametersChange(
				time = TO_4, initial_size = 1,  growth_rate = 0, population_id = 32),

		# Split 11 and 34
		msprime.MassMigration(
				time = TO_4, source = 34, destination = 11, proportion = 1.0),
		msprime.PopulationParametersChange(
				time = TO_4, initial_size = N_ABBpCCp, growth_rate = 0, population_id = 11),
		msprime.PopulationParametersChange(
				time = TO_4, initial_size = 1,  growth_rate = 0, population_id = 34),

		# Split 10 and 36
		msprime.MassMigration(
				time = TO_4, source = 36, destination = 10, proportion = 1.0),
		msprime.PopulationParametersChange(
				time = TO_4, initial_size = N_ABBpCCp, growth_rate = 0, population_id = 10),
		msprime.PopulationParametersChange(
				time = TO_4, initial_size = 1,  growth_rate = 0, population_id = 36),
					


##########
	
		# Split 0 and 10
		msprime.MassMigration(
			time = T_0_10, source = 10, destination = 0, proportion = 1.0),
		msprime.PopulationParametersChange(
			time = T_0_10, initial_size = N_ABBpCCp, growth_rate = 0, population_id = 0),
		msprime.PopulationParametersChange(
			time = T_0_10, initial_size = 1,  growth_rate = 0, population_id = 10),


#####  TO_3b
		# Split 26 and 27
		msprime.MassMigration(
				time = TO_3b, source = 27, destination = 26, proportion = 1.0),
		msprime.PopulationParametersChange(
				time = TO_3b, initial_size = N_O, growth_rate = 0, population_id = 26),
		msprime.PopulationParametersChange(
				time = TO_3b, initial_size = 1,  growth_rate = 0, population_id = 27),
				
		# Split 28 and 29
		msprime.MassMigration(
				time = TO_3b, source = 29, destination = 28, proportion = 1.0),
		msprime.PopulationParametersChange(
				time = TO_3b, initial_size = N_ABBpCCp, growth_rate = 0, population_id = 28),
		msprime.PopulationParametersChange(
				time = TO_3b, initial_size = 1,  growth_rate = 0, population_id = 29),


		# Split 30 and 31
		msprime.MassMigration(
				time = TO_3b, source = 31, destination = 30, proportion = 1.0),
		msprime.PopulationParametersChange(
				time = TO_3b, initial_size = N_ABBpCCp, growth_rate = 0, population_id = 30),
		msprime.PopulationParametersChange(
				time = TO_3b, initial_size = 1,  growth_rate = 0, population_id = 31),

#### TO_3
		# Split 13 and 26
		msprime.MassMigration(
				time = TO_3, source = 26, destination = 13, proportion = 1.0),
		msprime.PopulationParametersChange(
				time = TO_3, initial_size = N_O, growth_rate = 0, population_id = 13),
		msprime.PopulationParametersChange(
				time = TO_3, initial_size = 1,  growth_rate = 0, population_id = 26),

		# Split 11 and 28
		msprime.MassMigration(
				time = TO_3, source = 28, destination = 11, proportion = 1.0),
		msprime.PopulationParametersChange(
				time = TO_3, initial_size = N_ABBpCCp, growth_rate = 0, population_id = 11),
		msprime.PopulationParametersChange(
				time = TO_3, initial_size = 1,  growth_rate = 0, population_id = 28),

		# Split 0 and 30
		msprime.MassMigration(
				time = TO_3, source = 30, destination = 0, proportion = 1.0),
		msprime.PopulationParametersChange(
				time = TO_3, initial_size = N_ABBpCCp, growth_rate = 0, population_id = 0),
		msprime.PopulationParametersChange(
				time = TO_3, initial_size = 1,  growth_rate = 0, population_id = 30),


#########

		# Split 0 and 11
		msprime.MassMigration(
			time = T_0_11, source = 11, destination = 0, proportion = 1.0),
		msprime.PopulationParametersChange(
			time = T_0_11, initial_size = N_ABBpCCp, growth_rate = 0, population_id = 0),
		msprime.PopulationParametersChange(
			time = T_0_11, initial_size = 1,  growth_rate = 0, population_id = 11),

#####  TO_2b
		# Split 22 and 23
		msprime.MassMigration(
				time = TO_2b, source = 23, destination = 22, proportion = 1.0),
		msprime.PopulationParametersChange(
				time = TO_2b, initial_size = N_O, growth_rate = 0, population_id = 22),
		msprime.PopulationParametersChange(
				time = TO_2b, initial_size = 1,  growth_rate = 0, population_id = 23),

		# Split 24 and 25
		msprime.MassMigration(
				time = TO_2b, source = 25, destination = 24, proportion = 1.0),
		msprime.PopulationParametersChange(
				time = TO_2b, initial_size = N_ABBpCCp, growth_rate = 0, population_id = 24),
		msprime.PopulationParametersChange(
				time = TO_2b, initial_size = 1,  growth_rate = 0, population_id = 25),


#### TO_2
		# Split 13 and 22
		msprime.MassMigration(
				time = TO_2, source = 22, destination = 13, proportion = 1.0),
		msprime.PopulationParametersChange(
				time = TO_2, initial_size = N_O, growth_rate = 0, population_id = 13),
		msprime.PopulationParametersChange(
				time = TO_2, initial_size = 1,  growth_rate = 0, population_id = 22),

		# Split 0 and 24
		msprime.MassMigration(
				time = TO_2, source = 24, destination = 0, proportion = 1.0),
		msprime.PopulationParametersChange(
				time = TO_2, initial_size = N_ABBpCCp, growth_rate = 0, population_id = 0),
		msprime.PopulationParametersChange(
				time = TO_2, initial_size = 1,  growth_rate = 0, population_id = 24),
		

#####  TO_1b
		# Split 18 and 19
		msprime.MassMigration(
				time = TO_1b, source = 19, destination = 18, proportion = 1.0),
		msprime.PopulationParametersChange(
				time = TO_1b, initial_size = N_O, growth_rate = 0, population_id = 18),
		msprime.PopulationParametersChange(
				time = TO_1b, initial_size = 1,  growth_rate = 0, population_id = 19),

		# Split 20 and 21
		msprime.MassMigration(
				time = TO_1b, source = 21, destination = 20, proportion = 1.0),
		msprime.PopulationParametersChange(
				time = TO_1b, initial_size = N_ABBpCCp, growth_rate = 0, population_id = 20),
		msprime.PopulationParametersChange(
				time = TO_1b, initial_size = 1,  growth_rate = 0, population_id = 21),


#####  TO_1
		# Split 13 and 18
		msprime.MassMigration(
				time = TO_1, source = 18, destination = 13, proportion = 1.0),
		msprime.PopulationParametersChange(
				time = TO_1, initial_size = N_O, growth_rate = 0, population_id = 13),
		msprime.PopulationParametersChange(
				time = TO_1, initial_size = 1,  growth_rate = 0, population_id = 18),

		# Split 0 and 20
		msprime.MassMigration(
				time = TO_1, source = 20, destination = 0, proportion = 1.0),
		msprime.PopulationParametersChange(
				time = TO_1, initial_size = N_ABBpCCp, growth_rate = 0, population_id = 0),
		msprime.PopulationParametersChange(
				time = TO_1, initial_size = 1,  growth_rate = 0, population_id = 20),

#####


		# Split 0 and 13
		msprime.MassMigration(
			time = T_0_13, source = 13, destination = 0, proportion = 1.0),	
		msprime.PopulationParametersChange(
			time = T_0_13, initial_size = N_ABBpCCpO, growth_rate = 0, population_id = 0),
		msprime.PopulationParametersChange(
			time = T_0_13, initial_size = 1,  growth_rate = 0, population_id = 13)]


###	RUN DEMOGRAPHY DEBUGGER
#
#
#	dp = msprime.DemographyDebugger(
#		population_configurations=population_configurations,
#		demographic_events = demographic_events)
#	dp.print_history()
#
#
###	SIMULATE DATA


	dp = msprime.simulate(
		population_configurations=population_configurations,
		mutation_rate = mutation_rate,
		recombination_rate = recombination_rate,
		demographic_events = demographic_events,
		random_seed = seed,
		length = length)


	#generate the output eigenstrat files
	geno = open('%s_chr%s.geno' %(filename, chrom), 'w')
	snp = open('%s_chr%s.snp' %(filename, chrom), 'w')
	for variant in dp.variants(as_bytes=True):	
		line = variant.genotypes.decode("utf-8")
		geno.write('%s\n' %line)
		snp.write('%s   %s	%s	%s	0	1\n' %(variant.index, chrom, variant.position/float(length), variant.position))
	geno.close()
	snp.close()

	totalsamplesize = dp.get_sample_size()
	ind = open('%s_chr%s.ind' %(filename, chrom), 'w')
	pop = -1
	for row in range(0, totalsamplesize):
		if row % sample_size == 0:
			pop += 1			
		ind.write('%s	U	%s\n' %(row, pop))
	ind.close()


# run simulation for each chromosome
for chrom in range(1,max_chrom+1):
	run_sim(chrom, length[chrom], mutation_rate, recombination_rate, sample_size, filename, seed, alpha)
```
