## Supplementary File 3 for "Assessing the Performance of qpAdm: A Statistical Tool for Studying Population Admixture"

```
""""
performs simulation of specified tree (stepping stone) for each chromosome, making a directory to store it in based on the input

"""

import subprocess
import msprime
import math
import numpy as np
import sys

#Run parameters
subprocess.call(['mkdir', sys.argv[1]])
filename = "%s/%s_v%s_mig%s" %(sys.argv[1], sys.argv[2], sys.argv[1], sys.argv[4])
seed = int(sys.argv[3])


#migration rate of 0.0002 should give FST ~ 0.05, 0.001 should give FST ~ 0.01
migration_rate = float(sys.argv[4])


#Simulation parameters
mutation_rate = 1.5e-8
recombination_rate = 1e-8
sample_size = 20
max_chrom = 22
length = {1:247185273, 2:242739670, 3:199358925, 4:191262559, 5:180648416, 6:170853143, 7:158819535, 8:146271426, 9:140229800, 10:135349317, 11:134450734, 12:132288869, 13:114125098, 14:106359422, 15:100323631, 16:88691089, 17:78638558, 18:76116152, 19:63788762, 20:62385675, 21:46924583, 22:49576671}


def run_sim(chrom, mutation_rate, sample_size, length, filename, seed, migration_rate, recombination_rate):

    m = migration_rate
	N = 10000
	T=1000


	# Allocate the initial sample.
	population_configurations = [
		msprime.PopulationConfiguration(sample_size=sample_size, initial_size=N),
                msprime.PopulationConfiguration(sample_size=sample_size, initial_size=N),
                msprime.PopulationConfiguration(sample_size=sample_size, initial_size=N),
                msprime.PopulationConfiguration(sample_size=sample_size, initial_size=N),
                msprime.PopulationConfiguration(sample_size=sample_size, initial_size=N),
                msprime.PopulationConfiguration(sample_size=sample_size, initial_size=N),
                msprime.PopulationConfiguration(sample_size=sample_size, initial_size=N),
                msprime.PopulationConfiguration(sample_size=sample_size, initial_size=N),
		msprime.PopulationConfiguration(sample_size=sample_size, initial_size=N)
	]


	migration_matrix = [
		[0, m, 0, 0, 0, 0, 0, 0, 0],
		[m, 0, m, 0, 0, 0, 0, 0, 0],
		[0, m, 0, m, 0, 0, 0, 0, 0],
		[0, 0, m, 0, m, 0, 0, 0, 0],
		[0, 0, 0, m, 0, m, 0, 0, 0],
		[0, 0, 0, 0, m, 0, 0, 0, 0],
		[0, 0, 0, 0, 0, 0, 0, 0, 0],
		[0, 0, 0, 0, 0, 0, 0, 0, 0],
		[0, 0, 0, 0, 0, 0, 0, 0, 0]]


	demographic_events=[

                msprime.MassMigration(
                        time = T, source = 1, destination = 0, proportion = 1.0),
                msprime.MassMigration(
                        time = T, source = 2, destination = 0, proportion = 1.0),
                msprime.MassMigration(
                        time = T, source = 3, destination = 0, proportion = 1.0),
                msprime.MassMigration(
                        time = T, source = 4, destination = 0, proportion = 1.0),
                msprime.MassMigration(
                        time = T, source = 5, destination = 0, proportion = 1.0),


                msprime.PopulationParametersChange(
                        time = T, initial_size = N, growth_rate = 0, population_id = 0),
                msprime.PopulationParametersChange(
                        time = T, initial_size = 1,  growth_rate = 0, population_id = 1),
                msprime.PopulationParametersChange(
                        time = T, initial_size = 1,  growth_rate = 0, population_id = 2),
                msprime.PopulationParametersChange(
                        time = T, initial_size = 1,  growth_rate = 0, population_id = 3),
                msprime.PopulationParametersChange(
                        time = T, initial_size = 1,  growth_rate = 0, population_id = 4),
                msprime.PopulationParametersChange(
                        time = T, initial_size = 1,  growth_rate = 0, population_id = 5),

				msprime.MigrationRateChange(time=T, rate=0),


                msprime.MassMigration(
                        time = T*1.5, source = 6, destination = 0, proportion = 1.0),
                msprime.PopulationParametersChange(
                        time = T*1.5, initial_size = 1,  growth_rate = 0, population_id = 6),


                msprime.MassMigration(
                        time = T*1.75, source = 7, destination = 0, proportion = 1.0),
                msprime.PopulationParametersChange(
                        time = T*1.75, initial_size = 1,  growth_rate = 0, population_id = 7),


                msprime.MassMigration(
                        time = T*2, source = 8, destination = 0, proportion = 1.0),
                msprime.PopulationParametersChange(
                        time = T*2, initial_size = 1,  growth_rate = 0, population_id = 8)]


###	RUN DEMOGRAPHY DEBUGGER


#	dp = msprime.DemographyDebugger(
#		population_configurations=population_configurations,
#		demographic_events=demographic_events,
#		migration_matrix=migration_matrix)
#    	dp.print_history()


###	SIMULATE DATA


	dp = msprime.simulate(
                population_configurations=population_configurations,
		demographic_events=demographic_events,
                migration_matrix=migration_matrix,
		random_seed = seed,
		#recombination_map = recomb_map,
		recombination_rate = recombination_rate,
		length = length,
		mutation_rate = mutation_rate)


	#generate the output eigenstrat files
	geno = open('%s_chr%s.geno' %(filename, chrom), 'w')
	snp = open('%s_chr%s.snp' %(filename, chrom), 'w')
	for variant in dp.variants(as_bytes=True):	
		geno.write('%s\n' %variant.genotypes)
		snp.write('%s	%s	%s	%s	0	1\n' %(variant.index, chrom, variant.position/float(length), variant.position))
	geno.close()
	snp.close()

	totalsamplesize = dp.get_sample_size()
	ind = open('%s_chr%s.ind' %(filename, chrom), 'w')
	pop = -1
	for row in range(0, totalsamplesize):
		if row % sample_size == 0:
			pop += 1			
		ind.write('%s	U	%s\n' %(row, pop))
	ind.close()


# run simulation for each chromosome
for chrom in range(1,max_chrom+1):
	run_sim(chrom,  mutation_rate, sample_size, length[chrom], filename, seed, migration_rate, recombination_rate)
```
