## Supplementary File 4 for "Assessing the Performance of qpAdm: A Statistical Tool for Studying Population Admixture": qpAdm_v1_left_14_5_9_right_13_12_10_7_0_0.50_ds10000.par

```
genotypename: scenario2_v1_a0.50_ds10000.geno
snpname: scenario2_v1_a0.50_ds10000.snp
indivname: scenario2_v1_a0.50_ds10000.ind
popleft: left_14_5_9
popright: right_13_12_10_7_0
allsnps: YES
details: YES
summary: YES
```
