## Supplementary File 4 for "Assessing the Performance of qpAdm: A Statistical Tool for Studying Population Admixture": scenario2_v1_a0.50_ds10000.geno (part 1 of 2)

```
00000000000000000000000000000000000000000000000000000000000000000000000000000000000000000000000000000000000000000000000000000000000100000000000000000000000000000
00000000000000000000000000000000000000000000000000000000000000000000000000000000000000000000000000000000000000000000000000000000000000000001000000000000000000000
00000000000000000000000000000000000000000000000000000000000000000000000000000000000000000000000000000000000000000000000000000000000000000000000000000000000000001
00000000000000000000000000000000000000000000000000000000000000000000000000000000000000000000000000000000000000100110000000001000000000000000000000000000000000000
00000000000000000000000000000000000000000000000000000000000000000000000000000000000000000000000000000000000000000000000010000000000000000000000000000000000000000
00000000000000000000000000100000000000000000000000000000000000000000000000000000000000000000000000000000000000000000000000000000000000000000000000000000000000000
00000000000000000000000000000000000000000000000000000000000000000000000000000000000000000100000000000000000000000000000000000000000000000000000000000000000000000
00000000000000000000000000000000000000000000000000000000000000000000000000000000000000000000000000000000000000000000000000000000000000000000000000100000000000000
21221102121221212212122211221222210202221111112011110121222111212112222221022122222222222211121212121211221212122121111120222112122222112222222111211222221212212
00000000000000000000000000000000000000000000000000000000000000000000000000000000000000000000000000010000000000000000000000000000000000000000000000000000000000000
00000000000000000000000000000000000000000000000000000000000000000000000000000000000000000000000000000000000000000000000000000001000000000000000000000000000000000
10100101120110100110100011101010111011100100000110101221110102000002100210100111000101200000000110000010101202010121110111121122120101111102011201210012110121221
01122111102110022221121202211212110222110110212102111010111000200100112001221101112212112021112121111221111212121221221222222222222112211211001112111121112122222
00000000000000000000000000100000000000000000000000000000000000000000000000000000000000000000000000000000000000000000000000000000000000000000000000000000000000000
00000000000000000000000000000000000000000000101000000000000000000000000000000000000000000000000000000000000000000000000000000000000000000000000000000000000000000
22222122222222222222222222222222222222222222222222222222222222222222212222221222222222222222222222222222222222210202221122221200202222221122222222222222222222222
00000000000101001010000001000001000001110100010010020001201100101012101010201011000100000000000001000000000000000000000000000000000001000100020001100101100100010
11011110002001001010100220111111010210101121010011120010010101010011111012001000000000000001100110100100020000121021110001000100000111101102110100100100100101012
22002121212111211220201202210021212122211211212110111222111122220121111110022121210212220122101212221122122111010020101111011000010201212110120101211200010011001
01012001000001000020010110000011010110110100221101102110011101001101110000001000020000101000010101000100100010002000011211112112210201102110211110002021121022110
00000000000000000000000000000000010000000000000000000000000000000000000000000000000000000000000000000000000000000000000000000000000000000000000000000000000000000
00000001000010000000000000000001000000000000101001000000000001010001000000000000000000000000000000000000000000000000000000000000000000000000000000000000000000000
00000000000000000000000000000000000000000000000000000000000000000000000000000000000000000000000000000000000000000000000000000000000100000000000000000000000000000
00000000000000000000000000000000000000000000000000000000000000000000000000000000000001000110000100100010010000000000000000000000000000000000000100000000110110000
00000000000000000000000000000000000000000000000000000000000000000000000000000000000000000000001000000000000000000000000000000000000000000000000000000000000000000
00000000000100000000000000000000000000000000000000000000000000000000000000000000000000000000000000000000000000000000000000000000000000000000000000000000000000000
00000000000000000000000000000000000000000000000000000000000000000000000000000000000000000000000000000000000000000000000000000000001000000000000000000000000000000
00000000000100000000000000000000000000000001000000000000000000000000000000000000000000000000000000000000000000000000000000000000000000000000000000000000000000000
00000000000000000000000000000000000000000000000000000000000000000000000000000000000000000000000000000000010000000000000000000000000000000000000000000000000000000
22221222222222222222122122221222221212222222222222222222112222222222222221122202222121222222222202222221021212212212222212222222220221011021212222222222222221222
00000001001000100000000000000000010011000001100000000000000000000000000010000000000000000001010000000000000000000000000000000000000001000010010000010001110001010
21201212222202221122221112211120212122020212211222211112110010021121202222120122111112121111211221122000001100010100010000000000101211100111120002111001102122021
00000000000000000000000000000000000000000000000000000000000000000000000000000000000000000000100001000000000000000000000000000000000000000000000000000000000000000
10011111111020001020010100101001200001210020101100100110001110011001202011110112012120221100101011002101012001221211221111010110000120211210011000020011221101100
21222022212112222221222111121222222221221212222222221221111112212121101121221122222222222212212220122211111121222221222222222212221222112221221121211222222222121
00000000000000000000000000000000000000000000000000000000000000000000000000000000000000000000000000000000000000000000000000000000000010000000000000000000000000000
00000000000000000000000000000000000000000000000000000000000000000000000000000000000100001000000000000000000000000000000000000000000000000000000000000000000000000
00201001101121000110000000111110120110011100001000010111101001101000200000010000010000001021111211001101001101100100000000000000000000110000001100000100000021001
00000100000000000000000000000000000000000000000000000000000000000000000000000000000000000000000000000000000000000000000000000000000000000000000000000000000000000
00000000000000000000010000000000000000000000000000000000000000000000000000000000000000000000000000000000000000000000000000000000000000000000000000000000000000000
00000000000000000000000000000000000000000000000000000000000000000000000000000000000000000000000000000000000000000000000000000000000000000000000000000010020101000
00000000000000000000000000000000000000000000000000000000000000000000000000000000000000000000000000000000000000000000000000000000000000000000010000000000000000000
11112201100111101100011110112021211111010000111011120112010121100102121211000121101112112121202010112202111112111122211110100110200011012101210002212012122010121
00000000000000000000000000000000000000000000000000000000000000000000000000000000000000000000000000000000000000000010000000000000000000000000000000000000000000000
00000000000000000000000000000000000000000000000000000001000000000000000000000000000000000000000000000000000000000000000000000000000000000000000000000000000000000
00000000000000000000000000000000000000000000000000000000000000000000000000000000000000000000000000000000000000000000000000000000000000000001000000000000000000000
00100000000000000000000000000000000000000000000000000000000000000000000000000000000000000000000000000000000000000000000000000000000000000000000000000000000000000
10101101000011100100010010000101221111112101111112002000000201111000100100002001010000001020000100102021221201000000000000000000000010010020111022100022000100100
00000000001000011100100100010100011002100010111000010102001020011101000002110010000000000000000000000000000000222222212211111021100000000100010100120110000000001
00000000000000000000000000000000000000000000000000000000000000000000000000000000000000000000000000000010110001000000000000000000000000000000000000000000000000000
00000000000000000000000000000000000000000000000000000000000000000000000000000000000000000000000000000000000000000000000000000000000000001000000000000000000000000
00000000000000000000000000000000000000000000000000000000000000000000000000000000000000000000000000000000000000000000000000000000000010000000000000000000000000000
11000010001110000010000000000000000010000100101000010000000000100000001120000100110010200010111021010001000000000000000000000000000000000000000010002100000000000
12112221101101112212112121212111212121121212110211202212121212220212121221222221122022222202112122222222112222001000000000122010111011022112212012211100011201012
00000000000000000000000000000000000000000000000000000000000000000000000000000000000000000000000000000000000000000000000000000000000000000000000000010000000000000
00000000000000000000000000000000000000000000000000000000000000000000000000000001000000000000000000000000000000000000000000000000000000000000000000000000000000000
00100000000000000001010000000000000000000000000000100000010000000000000010000000000000000000000000000000000000000000000000000000000101011010000000000000000000000
12122220112120111101021210222022222111110111111202120111120221221111211211101210202210102120021212210102001100102110021201101210100221112110022001201100100101011
10210011101111010100100111100010011110010110022002111002210001111010112101112110100000010002211012100000000000000000000000000000000000010010010100012020001000010
00000000000000000000000000000000000100000000000000000000000000000000000000000000000000000000000000000000000000000000000000000000000000000000000000000000000000000
00000000000000000000000000000000000000000000000000000000000000000000000000000000000000000000000000000000000000000000000000000000000000000000000000000000000010000
00000000000000000000000000000000000000000000000000000000000000000000000000000000000000000000000000000000000000000000000000000000000000000001000000000000000000000
21012112111121122221111122222101111212022212111021111102122211112121102202202221100111012012212112112121112121121212212110210111202011111101022102112211211101012
00000000000100000000100000000000000101001000000000000010000000000000000000000000000000000000000000000000000000000000000000000000000000000000000001000000000000000
00000000000000000000000000000000000000000000000000000000000000000000000000000000001000000000000000000000000000000000000000000000000000000000000000000000000000000
22012212222212212221222121122222122222222222022121121212221022221221222122211222212122221120122112220221212222101111102110101121122111212122210000212212111120002
00000000000000000000000000000000000000000000000000000000000000000000000000000000000000000000000000000000000000000000000000000000000100000010000000000000000000000
00010000000000000000000000000000000000000000000000000000000000000000000000000000000000000000000000000000000000000000000000000000000000000000000000000000000000000
00000000000000000000000000000000000000000000000000000000000000000000000000000000110010210000000201000001000000000011010020101111011111211021001100000000010000001
00000000000000000000000000000000000000000000000000000000000000000000000000000000000000000000000000000000000000000000000000000000000000000000000000000000011110010
00111220000201000010102000001011110101210100111211000000011000100102000001111101000100100001002010000010001010000000000000000000010000000100010010010000000000001
00000000000000000000000000000000000000000000000000000000000000000000000000000000000000000000000000000000100000000000000000000000000000000000000000000000000000000
00000000000001100001000000000000000000000000000000000000000000000000000000000000000000000000000000000000000000000000000000000000000000000000000000000000000000000
00000000000000000000000000000000000000000000000000000000000000000000000000000000000000000000000000000000000000000000000000000000000000000000000000010000000000000
00000000010000000010000000000001000000000000000010010000100000100000000000000000000000000000000000000000000000000000000000000000000000000000100100000000000000000
01011201010010000210110102100110220100111000120011100002001000011000110001010110111121001112121122022011200001000010000001101011200010011100101112112000100010001
00000000000000000000000000000000000000000000000000000000000000000000000000000000001010001010000000001100220220000000000000000000001110100010000101000000000000000
11211111222121221021121111110212212222112212102201121112121211200221102120121020222221121112221122220221002011100100100121201200112001121102121211111221102111121
21110000000201001200100011022000101000000120111200021000101001121010000001000101000000001011000000000000000000001000000000000000000000000000000001000101000000000
00000000000000000000000000000000000000000000000000000000000000000000000000000000000000000000000000000000000000000000000000000000001000000000000000000000000000000
00000000000000000000010000000000000000000000000000000000000000000000000000000000000000000000000000000000000000000000000000000000000000000000000000000000000000000
00000000000000000000000000000000000000000000000000000000000000000000000000000000000000000000000000000000000000000000000000000000000000000000000001000000000000000
00000000000000000000000000000000000000000000000000000000000000000000000000000000000000000000000000000000000000000000000000000000000000000000000000000000000000001
00000000000000000000000000000000000000100000000000000000000000000000000000000000001000000000000000000000000000001000000020100101001001020201000000000001000121010
00000000000001000000000000000000000000000000000000000000000000000000000000000000000000000000000000000000000000000000000000000000000000000000000000000000000000000
00000000000000000000000000000000000000000000000000000000000000000000000000000000000000000000000000000000000000000000000000000000000000000110000000000000000000000
00000000000000000000001000010000000000000100000000000000000000000000100000000000000000000000000000000000000000000000000000000000000000000000000000000000000000000
00000000000000000000000000000000000000000000000000000000000000000000000000000000000000000000000000000110010101000000000000000000000000000000000000000000000000000
00000000000000000000000000000000000000000000000000000000000000000000000000000000000000000000000000000000000000000001100000000000000000000000000000000000000000000
00000000000000000000000000000000000001000000000000000000000000000000000000000000000000000000000000000000000000000000000000000000000000000000000000000000000000000
00000000000000000000000000000000000000000000000000000000000000000000000000000000000000000000000000000000000000000000000000000000000000000001000000000000000000000
00000000000000000000000000000000000000000000000000000000000000000000000000000000000000000000000000000000000000000000000000000000000000000000000000000000000100000
00000000000000000000000000000000000000010000000000100000000000000000000000000000000000000000000000000000000000000000000000000000000000000000000000010000000000000
00000100000000000000000000000000000000000000000000000000000000000000000000000000000000000000000000000000000000000000000000000000000000000000000000000000000000000
00000000000100000000000010001000000000000000000000000000000000000011000000000000000000000000000000000000000000000000000000000000000000000000000000000000000000000
00000000000000000000000000000000000000000000000000000000000000000000000000000000000000000000000000000000000000000000000000000000000000010000000000000000000000000
00000000000000000000000000000000000000000000000000000000000000000100000000000000000000000000000000000000000000000000000000000000000000000000000000000000000000000
00000000000000000000000000000000000000000000000000000000000000000000000000000000000000000010000000000000000000000000000000000000000000000000000000000000000000000
00000000000000000000000000000000000000000000000000000000000000000000000000000000000000000000000000000000000000000000000000000000000001000000000000000000000000000
00000000000000000000000000000000000000000000000000000000000000000000000000000000000000000000000000000000000000000000000001000000000000000000000000000000000000000
00000000000000000000000000000000000000000000000000000000000000000001000000000000000000000000000000000000000000000000000000000000000000000000000000000000000000000
12122221222112212212222121222222222221222212222112221122222222222222212222221222222212111222212122222212222222222222222222221022212222102122122022221122222102221
00000000000000000000000000000000000000000000000000000000000000000000000000000000000000000000000000000000000000000000000000000000000010000000000000000000000000000
00000000000000000000000000000000000000000000000000000000000000000000000000000000000000000000000000000000000000010000000000001110000010000001000000000000001000000
12111112210020201211111212122022222222212211220221212111222202211010111111011121220111101122222112210101211022000000110000000000000100000101221100022000000101012
00000000000000001000000000000000000000000000100000000000000000000000000000000000000000000000000000000000000000000000000000000000000000000000000000000000000000000
00000000000000000110000000100000001000010001100100100001000100000000100001000000000000000000000000000000000000210010021002000011110010010001100000010001000200010
00000010000001000000000000001000000000000000000000000000000000101000000000000000000000000000000000000001110210111000001110121000000011010010000000000000000000000
00210010000100000100000000000100100000100100001010000000000000010000000001010000000000000000000000000000000000010000000000000000000000000000000001000000000000001
01011000110110200111011110110100121110110211010110110000101121120110000011000001101211212211111221110012111101201212222020112102000222010100020101111011010000021
01010011110110111021102210002200111212002021000110211101011111111112020020002001000010001210000121111110122100100020020012100111021101002110000011011201011010121
00000000000000000000000000000000000000000000000000000000000000000000000000000000000000000000000000000000000000000000000000000000000000000100000000000000000000000
00101211100100200101000000110001110000100110001000001010000010001101000100000020000000000000000000001121022101010000100010000000001000020000100010000000000000000
00000000000000000000000000000000000000000000000000000000000000000000000000000000000000000000000000000000000000000000000000000000000000010000000000000000000000000
10202121200210101200211002000112221110212100111220122121020010100001200201010122120122101210000011002221121101011112022021112011101220111012011010010122111012221
00000000000000000000000000000000000000000000000000000000000000000000000000000000000000000000000000000000000000000000000000000000000000100100000000000000000000000
00000000000000000000000000000000000000000000000000000000000000000000000000000000000000000000000000000000000000000000000000000000000000000001000000000000000000000
10101010100000000001001010001010110001100010000000000011120011001000000010000010000200000000000000000000000001110011000001100101110000000000100000000100010000000
00000000000001000000000000000000000000000000000000000000000000000000000000000000000000000000000000000000000000000000000000000000000000000000000000000000000000000
00000000000000000000000000000000000000000000000000000000000000000000000000000000000000000000000000000000000000000000000000000000000001000000000000000000000000000
01000000100000000100000010000000001000110000000000000011001001100011000000000000110000000000000000000000000000100000001111011000010100111020000000000000111001011
00000000000000000000000000000000000000000000000000000000000000000000000000000000000000000000000000000000000000000000000000000000000000000000000000000000001000000
10111011120101121121021020101222122111221202010110212102101100121111100112122112111121021021020101000010000000000000000000000000000100000010122211212201111110100
21222221121222112222222222222221222212212122212122212222222122222221222222220221222222222222222222222222222222222222222222222222220222222222221222222222222222222
22222222222222222222222222222222222222222222222122222222222222221222222221222222222222222222222222222222222222222222222222222222222122222222222222222122222222222
11001011001000001001100020010100001012100100000011010021100101012100010101010110111001010200000000010011221010000000000000000000000001100001000111001010020000000
00000000000000000000000000000000000000000000000000000000000000000000000000000000000000000000000000000000000000000000001000000000000000000000000000000000000000000
00000000000000000000000000000000000000000000000000000000000000000000000000000000000000000000000000000000000000000000000000000000000000000001000000000000000000000
00000000000000000000000000000000000000000000000000000000000000000000000000000000000000000000000000000000000000001100000200002100000000000000000000000000000000000
10000011001000001002000102001001000000000100100100000000001100100000000000011000000000000000000000000000000000000000000000000000000000000000000000001000000000000
00000000000000000000000000000000000000000000000000000000000000000000000000000000000000000000000000000000000000000000000000000000000001000000000000000000000000000
00000000000000000000000000000000000000000000000000000000000000000000000000000000000000000000000000000000000000000000000000000000000000000000000000000000000101110
01001101000010101000000000001000000011100002000001001210102000100000100000000101000000000001000000000000001110000002100011121121200200000001101100000000000000100
00000000000000000000000000000000000000000000000000000000000000000000000000000000000000000000000000000000000000000000000000000000000000010000000000000000000000000
00000000000000000000000000000000000000000000000000000000000000000000000000000000000000000000000000000000000000000000000000000000000000001000000000000000000000000
01001000001011000000001000100010010110000010001001001100000010001001100000100001000010000000000000010010000101000000000000000000001000000001000100000001111110000
00000000000000000000000000000000000000000000000000000000000000000000000000000000000000000000000000000000000000000000000000000000000000000000000000000000100000000
12222221121221112121122211101001122211012111120112222221121202012222211122220211212001110011211122211220022121010012011002011112011110011102122120011210020100022
00000000000000000000000000000000000000000000000000000000000000000000100000000000000000001100000000000000000000000000000000000000001000000000000000000000000000000
00000110000100000010000000000100000000000000001000000000000000100000100000000010000000000011100000100210110111000002010000000000000001100010010001000002111101100
00000000000000000000000000000000000000000000000000000000000000000000000000000000000000000000000000000000000000000000000000000000000001000000000000000000000000000
00000000000000000000000000000000000000000000000000000000000000000000000000000000000000000000000000000000000000000000000000000000000010000000000000000000000000000
11011011200111011011020101111002000210120000111001210111012001102001010010111100000110000000011110110210122211110121010011102211011000110000101110112101111111000
00010001000001000110001010000000000010000100100000000001100001000100000000000000000000000010001010000000000000000000000000000000000000100000110001001000000000000
00000000000000000000000000000000000000000000000000000000000000000000000000000000000000001000000000000000000000000000000000000000000000000000000000000000000000000
00000000000000000000000000000000000000000000000000000000000000000000000000000000000000000000000000000000000000000000000000000000000000000000000000000000000000010
00000000000000000000000000000000000000000000000000000000000000000000000000000000000000000000100010000000000000000000000000000000000000000000000000000000000000000
00000000000000000000000000000000000000000000000000000000000000000000000000000100000000000000000000000000000000000000000000000000000000000000000000000000000000000
00000000000000000000000000000000000000000000000000000000000000000000000000000000000000000000000000000000000000000000000000000000000000000000000100000000000000000
22212122212212122212112220112212222121121221120022222221112122222122222112221201222222222222222222222221111121222222222222222222222222222222222222221222220221212
01000000010000001111000100100010100010100110000011000011100110101000011001100000000000000000000000001020210100012010010001011111001000001000000000201011101000110
00002000100000100101111010100100100001101000010100100101010000010100000100001001011100000011112020001000001010100000010000100001000100001010000000000000000001002
00000000000000000000000000000000000000000000000000000000000000000000000000100000000000000000000000000000000000000000000000000000000000000000000000000000000000000
00000000000000000000000000000000000000000000000000000000000000000000000000000000000000000000000001000000000000000000000000000000000000000000000000000000000000000
00000000000000000000000000000000000001000000000000000000000000000000000000000000000000000000000000000000000000000000000000000000000000000000000000000000000000000
00000000000000010000000000000000000000000000000000000000000000000000000000000000000000000000000000000000000000000000000000000000000000000000000000000000000000000
00000000000000000000000000000000000000000000000000000000000000000000000000000000000000000000000000000000000000000000000000000000000000010000000000000000000000000
11100021012110111001001100101210011210100210010101011101010101021222010000021011110200101101010011110121222110000000000000000001000100001120001110000000010101001
00101010001010000000000002000001001110001000100101010000000100000200100001001100001000110000001001110100002100212102001000011110111110111010011100110021211001220
00000000000000000000000000000000000000000000000000000000000000000000000000000000000000000000000000000000000000000000000000000000000000001000000000000000000000000
00100200000000000000020001010000001100011000011000000100000000100001000011010000011102011000000000000010110011001002100010000000000000000000010000000100001100101
00000000000000000000000000000000000000000000000000000000000000000000000001000000000000000000000000000000000000000000000000000000000000000000000000000000000000000
00000000000000000000000000000000000000000000000000000000000000000000001000011000000000000000000000000000000000000000000000000000000000000000000000000000000000000
21110101112220221110102110011222000120111110121201011212200102112111021021011122001101110201000210010020001110222222222222222222221212111111101202110020120120121
22122122122110122022212212222222122211221212122122221121111111211110122212111222222222222222222222211122222112112122212120122212222220122222112121121221121002222
00000000000000000000000000000000000000000000000000000000000000000000000000000000000000000000000000000000000000000000000000000011000000000000000000000000000000000
00000000000000000000000000000000000000000000000000000000000000000000000000000000000000000000000000000000000000001000000000000000000000000000000000000000000000000
00000000000000000000000000000000000000000000000000000000000000000000000000000000000000000000000000000000000000000000000000000000000100000000000000000000000000000
00000000000000000000000000000000000000000000000000000000000000000000000000000000000000000000000000000000000000000000000000000000000000000000000000001000000000000
00000000000000000000000000000000000000000000000000000000000000000000000100010000000001000010000001000000000000000011000010010100000000000000000000000000000000000
22222222222222222222222122222222222222222222222221222222222222222211122222222222222222202221222222222222222222221222222122222222222112221221222222221212202211222
00000000000000000000000000000000000000000000000000000000000000000000000000000000000000000000000000000000000000000000000000000000000000000001000000000000000000000
00000000000000000000000000000000000000000000000000000000000000000000000000000000000000000000000000000000000000000000000000000000000000000000000000001000000000000
00000000000000000000000000000100000000000000000000000000000000000000000000000000000000000000000000000000000000000000000000000000000000000000000000000000000000000
00000000000000000000000000000000000000000000000000000000000000000000000000000000000000000000000000000000000000000000000000000000000000000100000000000000000000000
00000000000000000000000000000000000000000000000000000000000000000000000000000000000000000000000000000000000000000000000000000000000000100000000000000000000000000
00010000000000000001010001001011000000000000000000010001000100000110000010000001200100210100000210100000011000000000000001000000001000001010010000111000000000000
00000010000000000100000000000010000000000000000000000000000000000000000000000000000000000000000000000000000000000000000000000000000000000000000000000000000000000
00000001000000000000000000000000000000000000000000000000000000000000000000000000000000000000000000000000000000000000000000000000000000000000000000000000000000000
00000000100011001000001000000002100000000010000000100001001000010000000000000000000000000000000000000001010000100000000101000100000000000000010000000000000000000
11100010100010200000100100000010000200000000001101000000000010000000001000000100100021101011211010101000100000000000000000000000000010100001000201010000000000001
21012211122211112122201212110102111111121122211110121202112222110122111111021121111222222122222211211111110220112212112211101001111110111112121222011112122220222
00000000000000000000000000000000000000000000000000000000000000010000000000000000000000000000000000000000000000000000000000000000000000000000000000000000000000000
00000000000000000000000000000000000000000000000000000000000000000000000000000000000000000000000000000000000000000000000000000000000000100000000000000000000000000
00000000000000000000000000000000000000000000000000000000000000000000000000000000000000000000000000000000000000000000000000000000000001000000000000000000000000000
00000000000000000000000000000000000000000000000000000000000000000000000000000000000000000000000000000000000000000000000010000101000000000000000000000000000000000
00000000000000000000000000000000000000000000000000000000000000000000000000000000000000000000000000000000000000000000000000000000000000000000000001000000000000000
00000000011001000000000100000000000100110011000110100000010000110001000010001102010001100001000000100002000200000000000010000100010201000120020010100000110000000
00000000000000000000000000000000000000000000000000000000000000000000000000000000000000000000000000000000000000000000000000000000000000000100000000000000000000000
00000000010000000000000010000000001000000010000000000000000010000000000000010100000000000000000000001120121000000000000000000000000010000010000000000000000000000
00000000000000000000000000000000000000000000000000000000000000000000000000000000000000000000000000000000000000000000000000000000000000000000000000000000010000000
00000011000110012111111111002101200000001100001010000101001000110100001001100100000101001001120100001000100021000011110000000000001111100000112002001001122211111
00000100010001000000000000000000000000000000010001000000000000000000000000000000000000000000000000000101011112000000000000000000000000000000000000000000000000000
00000000000100100000000101000000000000000000001000000010000001001001100000000000000000000000000000000000000000000000000000000000000100000000000000000000000000000
00000000000000000000000000000000000000000000000000000000000000000000000000000000000000000000000000000000000000000000000000000000000010000000000000000000000000000
22222222222222222222222222222222222222222222222222222222222222222222222222222222222222222222222222222222222222222221122211221222121222111212222222222222222222121
01000000000000000000000000000000000001000020000000000010000000000101000100001000000000000000000000000000000000000000000000000000000000000000000000000000000000000
00000000000000000000000000000000000000000000000000000000000000000000000000000000000000000000000000000000000000000010000000000000000000100010000000000000000000010
00000000000000000000000000000000000000000000000000000000000000000000000000000000000000000000000000000000000000000000000000000000000001000000000000000000000000000
00000000000000000000000000000000000000000000000000000000000000000000000000000000000000000000000010000000000000000000000000000000000000000000000000000000000000000
00000000000000000000000000000000000001000000000000000000000000000000000000000000000000000000000000000000000000000000000000000000000000000000000000000000000000000
00000000000000000000000000000000000000000000000000000000000000000000000000000000000000000000000000000000000000000000000000000000000000000100000000000000000000000
00000000000000000000000000000000000000000000000000000000000000000000000000000000000000000001000000000000000000000000000000000000000000000000000000000000000000000
00000000000000000000000000000000000000000000000000000000000000000000000000000000000000000000000000000000000000000001000000000000000000000000000000000000000000000
00000000000000000000000000000000000000000000000000000000000000000000000000000000000000000000000000002222220121000000000000000000000000000000000000000000010001100
00000000000000000000000000000000000000001000000001000000000000000000000000000000000000000000000000000000000000000000000000000000000000000000000000000000000000000
00000010000000000000000000000000000000000000000000000000000000000000000000000000000000000000000000000000000000000000000000000000000000000000000000000000000000000
00000000000000000000000000000000000000000000000000000000000000000000000000000010000000000000000000000000000000000000000000000000000000000000000000000000000000000
00100020010000000001010000010000001100000000111001000000000000101001000000001000000000000000000000001101110110111101021100000001010210011122000000000000000000000
00000000000000000000000000000000000000000000000000000000000000000000000000000000000000000000000000000000000000000000000000000000000010000000000000000000000000000
00000000000000000000000000000000000000000000000000000000000000000000000000000000000000000000000000000000000000000000000000000000000000000001000000000000000000000
00000000000000000000000000000000000000000000000000000000000000000000000000000000000000000000000000000000000000000000000000000000000000000000000000000000000000010
00000000000000000000000000000000000000000000000000000000000000000000000000000000000000000000000000000000000000000000000000000000000000000000000000000000000000010
00001000100000001000100101000000010000000000100000000010001000000001000000011001010100000011101100020010020000000000000000000000000010000020010000001000001200010
00000000000000000000000000000000000000000000000100000000000000000000000000000000000000000000000000000000000000000000000000000000000000000000000000000000000000000
00000000000000000000000000000000000000000000000000000000000000000000000000000000000000000000000000000000000000000000000000000000000000000000000000000001000000100
00000000000000000000000000000000000000000000000000000000000000000000000000000000000000000000000000000000100002000000000000000000000000000000000000000000000000000
00000000000000000000000001000000000000000000000000000000000000000000000000000000000000000000000000000000000000000000000000000000000000000000000000000000000000000
22212222222222222122122222122202222222222222222222222122222221222222121222212222222222222222222222222222211221222222222211222222122222222222222222222222221222222
00000000000000000100100000100020000010000000000000000100000001000000101000110000000000000000000000000000000000000000000000000000000000010010000000000000000000000
00000000000000000000000000000000000000000000000000000000000000000000000000000000000000000000000000000000000000000000000000000000000000000000000000000010000000000
00000000000000000000000000000000000000000000000000000000000000000000000000000000000000000000000000000000000000000000000000000000000000001000000000000000000000000
00000000000000000000000000000000000000000000000000000000000000000000000000000000000000000000000000000000000000000000000000000000000000000000000000000010001010110
22222222222222222222222222222222222222222222222222222222222222222222222222222222222222222222222222222222222222222222222222222222221122212222222222222222222222222
21120111110201101011200111012201211010001001101111101101001110001112122201211210100111000100120110101112212211100000010010000000001011100011000010021201012010101
00000000000000100000000000000000000000000000000000000000000000000000000000000000000000000000000000000000000000000000000000000000000000000000000000000000000000000
00000000000000000000000000000000000000000000000000000000000000000000000000000000000000010000000000000000000000000000000000000000000000000000000000000000000000000
12101112200011111200000011101010000011002110010001110001011001112100000011100000010010101021102020111000002101112102212201002111212111112102011001121110212211201
00000000000000000000000000000000000000000000000000000000000000000000000000000000000000000000000000000000000000000000000000000000000100000000000000000000000000000
00000000000000000000000000000000000000000000000000000000000000000000000000000000100000000000000000000000000000000000000000000000000000000000000000010000000000000
00000000000000000000000000000000000000000000000000000000000000000000000000000000000000000000000000000000000000000000000000000000000010100000000000000000000000000
00000000000000000000000000000000000000000000000000000000000000000000000000000000000000000000000000000000000000000000000000000000000000000000000000000000000010000
00000000000000000000000000000000000000000100000000000000000000000000000000000000000000000000000000000000000000000000000000000000000000000000000000000000000000000
00000000001000010000000010000000001000010000101000010000000120100010100001000000010001001000000000000000000000100001000000000000001000000100010010000000102100000
00000000000000000000000000000000000000000000000000000000000000000000000000000000000000000000000000000000000000000000000000000000000000001000000000000000000000000
00000000000000000000000000000000000000000000000100000000000000000000000000000000000000000000000000000000000000000000000000000000000000000000000000000000000000000
00000000000000000000000000000000000000000000000000000000000001000000000000000000000000000000000000000000000000000000000000000000000000000000000000000000000000000
02200021221111011002211021010110121011110222100121102101110211201111112110101001121011122021012101010100201111100100102110101000001000011010112212010001110010001
00000000000000000000000000000000000000000000000000000000000000000000000000000000000000000000000000000001010000000000000000000000000021010000000000000000000000000
00000000000000000000000000000000000000000000000000000000000000000000010000000000000000000000000000000000000000000000000000000000000000000000000000000000000000000
00100000000000000000011000000000010000100001000011000000010000000000000100000000000000000000000000000000000000000000000000000000000000000000000001010001001000010
10100121022221110112111002011101012121011111021100120110010100001000002010101111011010000011001001110001121000000000000010000101000110100121202011000001000000010
00000000000000000000000000000000000000000000000000000000000000000000000000000000000000010000000010000001011000100110101101001100000210100020000000000000100000000
00000000000000000000000000000000000000000000000000000000000000000000000000000000001000000000000000000000000000000000000000000000000000000000000000000000000000000
00000000000100000000000000000000000000001000000000000000000000000000000000000000000000000000000000000000000000000000000000000000000000000000000000000000000000000
00000000000000000000000000000000000000000000000000000000000000000000000000000000000000000000000000000000000000000000000000010011000000000000000000000000000000000
00000000000000000000000000000000000000000000000000000000000000000000000000000000000001010001000000000000000000000000000000000000000000000000000000000000000000000
00000000000000000000000000000000000000000000000000000000000000000000000000000000000000000000000000000000000000000000000000000000000000010000000000000000000000000
22212121122021222202122012121222122122222222222221222222212122111212221211121222011111212122222222121012122021122222112112220202121120121121212222212222012121212
00000000000000000000000000000000000000000000000000000000000000000000000000000000000000000000000000000000000000000000000001000000000000000000000000000000000000000
12222222222211122121222222222211122211222222221212221222222222222212222122222222222222222222222222221222222212222222222222222222222212022222222222222212122222222
00000000000000000000000000000000000000000000000000000000000000000000000000000000000000000000000000000000000000000010000000000000000000000000000000000000000000000
00000000000000000000000010000000000000000000000000000000000000000000000000000000000000000000000000000000000000000000000000000000000000000000000000000000000000000
00000000100000000010000000000011001100000000000000010100000000001000000001000010000000100000000000001000010100020101100210000000100000000000000000002200100000000
00000000010011000100000000010010001000100000001000000000000000011001001000000001010000000110110010000010000000001001000000000110110000010000000110000000000000000
00000000000000000000000000000000000000000000000000000001000000000000000000000000000000000000000000000000000000000000000000000000000000000000000000000000000000000
12112110111001001110210110100021011211020211011001200101201110100101110000101001021001011002000110101002101200112212220200001100220101001100011001000110110112222
00000000000000000000000000000000000000000000000000000000000000000000000000000100000000000000000000000000000000000000000000000000000000000000000000000000000000000
00000000000000000000000000000000000000000000000000000000000000000000001000000000000000000000000000000000000000000000000000000000000000000000000000000000000000000
20112122120212010212211211011011110111112101102021011011100012112122122010200002101012121000020000002222212222211211202022221121221110210101101100001122222222122
00000000000000000000000000000000000000000000000000000000000000000000000000000000000000000000000001000000000000000000000000000000000000000000000000000000000000000
00111000100000000000000000010000001010000010000110010000000000010010000000100010000000000000000000001000100001100000100010110012000010000100100010000000010010000
00000000000000000000000000000000000000000000000000000000000000000000000000000000000000000000000000000000000000000000000000000000000000000000000000000000000100100
00000000000000000000000000000000000000000000000000000000000000000000000000000000000000000000000000000000000000000000000000000000000100000000000000000000000000000
00000000000000000000000000000000000000000000000000000000000000000000000000000000000000000000000000001001000000000000000000000000000000001000000000000000000000000
00000000000000000000000000000000000000000000000000000000000000000000000000000000000000000000010000000000000000000000000000000000000000000000000000000000000000000
00000000000000000000000000000000000000000000000000000000000000000000000000000000000000000000000000000000000000000000000000000100000000000000000000000000000000000
00000000000000000000000000000000000000000000000000000000000000000000000000000000000000000000000000000000000000000000000000000000000000000000000000000000000001000
00000101010000000000000000000000000000000010000001000000101000000000100000000000010000000100001000000011000000000000000000000000000010000000000000000000000000000
00000000000000000000000000000000000000000000000000000000000000000000000000000000000000000000000000000000000000000000000000000000000000100000000000000000000000000
00000000000000000000000000000000000000000000000000000000000000000000000000000000000000000000000000000000000000000000000000000000000000000100000000000000000000000
00000000000000000000000000000000000000000000000000000000000000000000000000000000000000000000000000000000000000100000010000000000000000000000000000000000000000000
00000000010001000000000000010000000000100000000110000100000001000000000000000000000000000000000100000000000000000000000000000000000000000000010010000000000000000
00000000000000000000000000000000000000000000000000000000000000000000000000000000000000000000000000000000000000000000000002000001000000000000000000000000000000000
00000000000000000000000010000000000000000000000000000000000000001100011001100000000000000000001100020000000000101011001101000010011000110100000010020000100000000
00000000000000000000000000000000000000000000000000000000000000000000000000000000000000000000000000000000000000000000000000000000001000001100000000000000000000000
00000001011100100010200101001010021011201100011100110111100021010012100112011011112112111011110200212121121101210121222212020000010100000221020101111020210211121
10000000000000000000000000000000000000000000000000000000000000000000000000000000000000000000000000000000000000000000000000000000000000000000000000000000000000000
00000000000000000000000000000000000000000000000000000000000000000000000000000000000000000000000000000000000000000000000000000000000000000000000000000011000000000
00100000101010110110100110100010000010001010001000100010100111100011001110001001000010000000112000100000000000000000000000000000001000010000001011100100000000001
00000000000000000000000000000000000000000000000000000000000000000000000000000000000000000000000000000000000000000000000000000000000010000000000000000000000000000
20110000011010000000001001000000000010010100002000000000100110011000000000000000100001000000001000000002210001101012021100000000000000111200000000010000000000001
10000000000101110001001011000000001001000100010000000000100001020000010000001000112112110001110102000100000000101002021100000000001100010100001000100002101000001
00100000000000000000000100100000010200000000000000000000000000000000000001000000002000000100001000100000000000001200010100010100100000000010000000000000100001000
00000000000000000000000000000000000000000000000000000000000000000000000000000000000000000000010000000000000000000000000000000000000000000000000000000000000000000
00000000000000000000000000000000000000000000000000000100000000000000000000000000000000000000000000000000000000000000000000000000000000000000100000000000000000000
00000000000000000000000000000000000000000000000000000000000000000000000000000000000000000000000000000000000000000000000000000000000010000000000000000000000000000
10000000000000000100000000000100010000001000010010000010000010000110000000000000011010000100000000000000000000001000111000020000000000000000000000010000010001100
00000000000000000000000000000000000000000000000000000000000000000000000000000000000000100000000000000000000000000000000000000000000000000000000000000000000000000
00000000000000000000000000000000000000000000000000000000000000000000000000000000000000000000000000000010000100000000000000000000000000000000000000000000100100000
00000000000000000000000000000000000000000000000000000000000000000000000000000000000000000000000000000000000000000000000000000000000010000000000000000000000000000
00000000000000000100010000011000001000000020000100000001000000000020000000000000011000001000000000000000000010000000000000000000000110201011000000000000000000000
00001000101000011100000001020000001000000010011000020010000010002001000000010000000100000000000000100000000000212111000200100000000000100000000100010002100211001
22221222222222222222212222222222122221222222222222122222222222222222221222122122222222222222222222221222212011221221212212221202211221222222222222222202200211202
00000001010000001010000100100000000010010000000000001001100000010000100000000001000000000001000000100000000000000000000000001010010000000000000001010000000000000
10000000000210000000000002101000101000000000021000010011200000011010100001100000110112221111122110121011001012200101120100000000002220110221201121102100000000001
00000000000000000000000000000000000000000000000000000000000000000000000000000100000000000000000000000000000000000000000000000000000000000000000000000000000000000
00000000000000000000000000000000000000000000000000000000000000000000000000000000000000000000000000001000000000000000000000000000000000000000000000000000000000000
00000000000000000000000000000000000000000000000000000000000000000000000000000000000000000000000000000000000000000000000000000000000000000001000000000000000000000
11222211111102122101102221121002011222120010112112112121211111121212112101211211100102120122021111021212220110010111121201101120202211022211022111221121101111100
00000000000000000000000000000000000000000000000000000000000000000000000000000000000000000000000000000100000001000000000000000000000100000100000000000000000000000
00000000000000000000000000000000000000000000000000000000000000000000000000000000000000000000010100100000000000000000000000000000000000000000000000000000000000000
00100000000000000000000000000000001000000000000010001000000010100100000000000000000000000001000101010000000000000000000000000000000000000000000100000000000000000
00000000000000000000000000000000000000000000000000100000000000000000000000000000000000000000000000000000000000000000000000000000000000000000000000000000000000000
00000000000000000000000000000000000000000000000000000000000000000000000000000000000000000000000000010000000000000000000000000000000000000000000000000000000000000
00000000000100001000100000000100000000001000001000000000000000000000000000000000000000000001001000100002200000110200001111202010210010002100000001000101100020002
00000000120001000000000100000000000001000000000000000000000000001000100000000010000000000000010000000000000000000000100001010000000000000011000001021000000000000
00000000000000000000000000000000000000000000000000000000000000000000000000000000000000000000000000000000000000000000000000000000000010000000000000000000000000000
00000000000000000000000000000000000000000000000000000000000000000000000000000010000000000000000000000000000000000000000000000000000000000000000000000000000000000
00100011120002011001100000001000101000020000100110000010110010000000010010101110110001110110110100000000000000110021201200100000000000000000111110000001111210010
00000000000000000000000000000000000000000000000000000000000000000000000000000000000000000010000000000000000000000000000000000000000000000000000000000000000000000
00000000000000000000000000000000000000000000000000000000000000000000000000000000000000100000000000000000000000000000000000000000000000000000000000000000000000000
00000000000000000000000000000000000000000000000000000000000000000000000000000000010000000000000000000000000000000000000000000000000000000000000000000000000000000
22122222222222222212222221222222122221122222121122222112222212222212012221120221222222222221222221221121112122222222222222222222222212222222202121212222222222222
00000000000000000000000000000000000000000000000000000000000000000000000000000000000000000000000000000000000000000000000000000000000000000000000000000000000001000
10010100000000000000000001000100000001000100000000001000100000000000010011000000000000010000100010001100000100000000000000000001000000000000000000100000100000000
00000000000000000000000000000000000000000000000000000000000000000000000000000000000000000000000000001000100001000000000000000000000000000000000000000000000000000
00000000000000000000000000000000000000000000000000000000000000000100000000000000000000000000000000000000000000000000000000000000000000000000000000000000000000000
12000100001000100001001010100000110000000010100000110020110000111111000101000100000001100000000000010000010000100001001002012210011000000000000200000000000000000
00000000000000000000000000000000000000000000000000000000000000000000000000000000000000000000000000000000000000000000000000010000000000000000000000000000100010100
00000000000000000000000000000000000000000000000000000000010000000000000000000000000000000000000000000000000000000000000000000000000000000000000000000000000000000
00000000000000000000000000000000000000000000000000000000000000000000000000000000000000000000000000000000000000000000000000000000000000000100000000000000000000000
00000000000000000000000000000000000000000000000000000000000000000000000000000000000000000000010000000000000000000000000000000000000000000000000000000000000000000
00000000000000000000000000000000000000000000000000000000000000000000000001000000000001000000000000000000001010000100000000000000000000010001000010000010000000100
00010010020110111010000001000100000100000010000000000010201001000200200020000010000010001001010020020010001001110101021001121110010001000000100101111111101000101
00000000000000000000000000000000000000000000000000000000000000000000000000000000000000000000000000000000000000000000001000000010010000000000000000000000000000000
00000000000000000000000000000000000000000000000000000000000000000000000000000000000000000000000000000000000000000000000000000000000000000000000000000000010000100
00000000000000000000000000000000000000000000000000000000000000000000000000000000000000000000000000000000000000000000000000000000000001000000000000000000000000000
11000010111201111211200210120100200211200022010221111100212111121011002100100000020102001001022202000102100020111200001100020000000111010211101111221000000000002
00000000000000000000000000000000000000000000000000000000000000000000000000000000000000000000000100000000000000000000000000000000000000000000000000000000000000000
00000000000000000000000000000000000000000000000000000000000000000000000000000100000000000000000000000000000000000000000000000000000000000000000000000000000000000
00000000000000000000000000000000000000000000000000000000000000000000000000000000000000100000000000000000000000000000000000000000000000000000000000000000000000000
00000000000000000000000000000000000000000000000000000000000000000000000000000000000000000000000000000000010000000000000000000000000000000000000000000000000000000
00000000000000000000000000000000001000000000000000000000000000000000000000000000000000000000000000000000000000000000000000000000000000000000000000000000000000000
00000000000000000000000000000000000000000000000000000000000000000000000000000000000000000000000000000000000000000000000000000000000000000000000000000001100000000
00010000000000000000000000000000000000011000000000000100000000000110000000000000000000000000000000000000000000000000000000000000000000000000000000000000000000000
00000000000000000000000000000000000000000000000000000000000000000000000000001000000000000000000000000000000000000000000000000000000000000000000000000000000000000
00000000000000000000000000000000000000000000000000000000000000000000000000000000000001000000000000000000000000000000000000000000000000000000000000000000000000000
22222222222222222222222222222222222222222222222222222222222222222222222222222222222222222222222222222222222222222222212122222222222221212222222222222222222222222
00000000000000000000000000000000000000000000000000000000000000000000000000000000000000000000000000000000000100002011000110001001000000100010000000000021010010000
00000000000000000000000000000000000000000000000000000000000000000000000000000000000000000000000000000000000000000000000000000010000000000000000000000000000000000
00000000000000000000000000000000000001000000000000000000000000000000000000000000000000000000000000000000000000000000000000000000000000000000000000000000000000000
00010000000000010100010000001000000000100000000000000000011000000000000000000001001101000011102001010000001000012020110000001020100000001000011011100011212012111
00000000000000000000001000000000000000000000000000000000000000000000000000000000000000000000000000000000000000000000000000000000000000000000000000000000000000000
00000000000000000000000000000000000000000000000000000000000000000000000000000000000000000000000000000000000001000000000000000000000000000000000000000000000000000
00000000000000000000000000000000000000000000000000000000000000000000000000000000000000000000000000000000000000000000000000000000000000100000000000000000000000000
00000000000000000000000000000000000000000000000000000000000000000000000000000100000000000000000000000000000000000000000000000000000000000000000000000000000000000
10010100002011110000000001211000000110001211010000000010111101201000000002012010010000000011010001000000000000010000000000000000000100001100000102010100000000000
00000000000000000000000000000000000000000000000000000000000000000000000000000000000000000001000000000000000000000000000000000000000000000000000000000000000000000
00000000000000000000000000000000000000000000000000000000000000000000000000000000000000000000000000000000000000000000000000000000000000001000000000000000000000000
00000000000000000000000000000000000000000000000000000000000000000000000000000000000000000000000000000000000000000000000000000000000000000000000000000000000100000
00000000000000000000000000000000000000000000000000000000000000000000000000000000000000000000000000000000000000000000000000000000000000010000000000000000000000000
00000000000000000000000000000000000000000000000000000000000000000000000000000000000000000000000000000000000000000000000000000000000110010000000000000000000000000
00000000000000000000000000000000000000000000000000000000000000000000000000000000000000000000000000000000000000000000000000000000001000000000000000000000000000000
10000000000000100000000110001011100000011000000100000000100010000010000000000000110101000001001100000000000000000000000000000000000110100010100000110000000000000
11221001211222222111121211012211211210021211122120222211021222012222120101112021100122211002111000110211101121121211110220111121221221212112121210122121121101212
00000000000000000000000000000000000000000000000000000000000000000000000000000000100011100000000000000000000000000000000000000000000000000000000000000000000000000
00000000000000000000000000000000000000000000000000000000000000000000000000000000000000000000000000000000000000000000000000000000000100000000000000000000000000000
22211210221222112012221212211222211222222221222202212122222102212020121202222111221222210222122211222221222012122122222121111001111212111220222222222222222221221
00000000000000000000000000000000000000000000000000000000000000000000000000000000000000000010010000000000000000000000000000000000000000000000000000000000000000000
00000000000000000000000000000000000000000000000000000000000000000000000000000000000000000000000000000000000000000000000000011000010000000000000000000000000000000
00000000000000000000000000000000000000000000000000000000000000000000000000000000000000000010000010000000000000000000000000000000000000000000000000000000000000000
00000000000000000000000000000000000000000000000000000000000000000000000000000000000000000000000000000001100000000000000000000000000000000000000000000000000000000
00102110101110101101112100111000021000101021000100100101011100100011210010101121000000110001100100000101001121000000000000000000000000000000000000001101000110000
00000000000001000000000000000000000000000000000000000000000000000000010000000000000010100001000000000000000000000000000000000000000000000000100000000000000000000
12222112222021222212122222222222222222222222211121222222222221221222122112222212222221221221222122220212221211001100000011212120211121221211221222222212210121121
10001110100111010001101100011110011101212110021120100010100001112001101011002120010000101000100102100100001010001000000000100120000010101100100121202200100100001
00000000000000000000000000000000000000000000000000000000000000000000000000000000000000000000000000000000000000000000000000000000000010000000000000000000000000000
01000000000000000000000000000000000000000000000000000010000011000000000000000000000000000000000000000000000000000000000000000000000000000000000000000000000000000
00000000000000000000000000000000000000000000000000000000000000000000000000000000000000000000000000000000000000000000000000000000002000000000000000000000000000000
12211111222122112121121221222222211111022011222212112112122122212122212121210012222222222211212122121222122120222222211211121222211202111120201212222200100100112
00000000000000000000000000000000000000000000000000000000000000000000000000000000000000000000000000000010000101002001011000100100100110111001000000000000000000000
00000000000000000000000000000000000000000000000000000000000000000000000000000000000000000000000000000000000000001100000000000000000000000000000000000000000000000
00000000000000000000000000000000000000000000000000000000000000000000000000000000000000000000000000000000000000000000000000000000000000000001000000000000000000000
00000000000000000000000000000000000000000000000000000000000000000000000000000000000000000000000000000000000000000000000000000000000000110100000000000000000000000
00000000000000000000010000000000001000000010000000000000001000000000000000000000000000000000000000000000000000000000000000000000000000000000000000000000000000000
10011001100001101011001000011001100111000101000000001200110000001000110001010011101011002010011011110111111120110002002121112112221000011000101022020000110111001
00000000000000000000000000000000000000000000000000000000000000000000000000000001000000000000000000000000000000000000000000000000000000000000000000000000000000000
00010000010100010000110000000110100010001001001001100100010000000000000000010000100000011100000000000000000000000000000000000011001222111012000001000000110102100
11000000000000000000000010000010000000000000100010000001000000000000000101000001000000000000000000001010011010000000010010000100011000010000010011000002010010110
00000000000000010000000000000000000000000000000000000000000000000000000000000000000000000000000000000000000000000000000000000000000000000000000000000000000000000
00000000000000000000000000000000000000000000000000000000000000000000000000000000000000000000000000000000000000000000000000000000000000000000000010000000000000000
00000000000010000000000000000000000000000000000000000000000000000000000000000000000000000000000000000000000000000000000000000000000000000000000000000000000000000
02100000001000000002001000101001011001101002100100000000010000010100000000000000000011000100100010000000010121111000000011000101110100001021000100001000100000000
00001001000000000100110000000001001000010000000000000000100000100001000000001000000200000000000000000000000000000000000000000000000000000000000000000000000000000
01001000200210010010000001100001110000000000100001000001000001010000020100000200000001000000000000002001100001000000000000000000001001010111000100101100000000000
00000000000000000000010000000000000000000000000000000000000000000000000010100002000000000000000000000000000100110100001000000100010201201101000000000001101002000
20010010000000000000000100010000000010000000101001001001100011100000010200001000000000000001000000000000000000101001101000000201100000000000000101110000000000001
00000000000000000000000000000000000000000000000000000000000000000000000000000000000000000000000000000000000000001000010000000000000000000000000000000000000000000
00000000010000000000000000000000000000000000000000000000000000000000000000000000000000000000000000000000000000000000000000000000000000000000000000000000000000000
00000000000000000000000000000000000000000000000000000000000000000000000000000000000000000000000000000000000000000000000000000000000001000000000000000000000000000
00000000000000000000000000000000000000000000000000000000000000000000000000000010000000000000000000000000000000000000000000000000000000000000000000000000000000000
00000000000000000000000000000000000000000000000000000000000000000000000000000000000000000000000000000000000000000101010100000000000000000000000000000000000000000
22112222222122221112221222222221221222222220222112212212221222212222222220121212212212222222222222222121120222110200212121021100211222210221212212212221212222111
00000000000000000000000000000000000000000000000000000000000000000000000000000000000000100000000000000000000000000000000000000000000000000000000000000000000000000
00000000000000000010000000000000000000000000000000000000000000000000000000000000000000000000000000000000000000000000000000000000000000000000000000000000000000000
00000000000000000000000000000000000000000000000000000000000000000000000000000000000000000000000000000000000000000000000000000000000001000000000000000000000000000
00000000000000000000000000000000000000000000000000000000000000000000000000000000000000000000000000000000000000000000000000000000000000000000000001000000000000000
00000000000000000000000000000000000000000000000000000000000000000000000000000000000000000000000000000000001000000000000000000000000000000000000000000000000000000
00000000000000000000000000000000000000000000000000000000000000000000000000000000000000000000000000000000000000000000000000000000000000010000000000000000000000000
00000000000000000000000000000000000000000000000000000000000000000000000000000000000000000000000000000000000000010110000000000000000000000000000000000000000000000
00000000000000010000000000000000000000000000000000000000000000000000000000000000000000000000010001000000000000010121010100000000000001000000000010000021210011210
00000000100000000000000000000010000000000000000010000100100000000000000000011000000001000000000001000000000000000000000000000000000000010100000100000000000000000
00000100000001000000000000000000000001000000002000000000100000100000010001000001100101010000000000000000000000000000000000000000000000000000100000000111200101010
22222222222222222222222222222222222222222222222222222222222222222222222222222222222222222222222222222222222222222221222021122222221222222121222222222222222222222
01000000000001011010010010010000110000000010100001100000001000000100000000001000000000000010000001000000000000000000000000000000000000000000010100010000000000000
00000000000000000000000000000000000000000000000010000000000000000000000000000000000000000000000000000000000000000000000000000000000000000000000000000000000000000
00000000000000100001000001011000001010000000010000000000100011000001000100000000000000000000000100010010000010000000000000011001010000000000100000000000000000000
12101021122122111121022122221122122101212022111112112002111121201220201121201220121221211122211111221211200020100020221222211112212221111221112122200112210120112
00000000000000000000000000000000000000000001000010000000000000000000000000000000000000000000000000000000000000000000000000000000000000000000000000000000000000000
12222222211201021122202221121211121121212212221021021011120121221120211122222121021211021022111211010002121112000012121100010100110100000110102221202101001001212
00000000000000000000000000000000000000000000000000000000000000000000000000000000000000000000000000000000000000000000000000000100000000000000000000000000000000000
00000000000000000000000000000000000000000000000000000000000000000000000000000000000000000000000000000000000000000000000000000000001000000000000000000000000000000
00000000000000000000000000000000000000000000000000000000010000000000000000000000000000000000000000000000000000000000000000000000000000000000000000000000000000000
00201101010000000000011010010010000000101102010000111020111101201000001110222110111101101111011000010000011001010110000000000000000001011000001000101000001000001
11000000001000100000000100000000010001000000000000111000001100100000000000000000010210000020001000000000000011000000000000000000000000000100000001100000000000000
11121220012101110021021121211110002110001102111021000012112112201111200100011110202021122212122221121011122111111011100110102110020111011201112112011200011010001
00000000000000000000000000000000000000000000000000000000000000000000000000000000000000000000000000000000000000000000000000000000000000010000000000000000000000000
00000000000000000000000000000001000000000000000000000000000000000000000000000000000000000000000000000000000000000000000000000000000000000000000000000000000000000
00000000000000000000000000000000000000000000000000000000000000000000000000000000000000000000000000000000000000110000100000010000100000000010000000000000000000000
00000000000000000000000000000000000000000000000001000000000000000000000000000000000000000000000000000000000000000000000000000000000000000000000000000000000000000
00000000000000000000000000000000000000000000000000000000000000000000000000000000000000000000000000000000000000001000000000000000000000000000000000000000000000000
00000000000000000000000000000000000000000000000000000000000000000000000000000000000000000000000000000000000000000000000000000000000100000000000000000000000000000
21122222112210221112122112212211111112222222111222212222122112201221212021111221122110112221122222212222222222222222222222222222222221122212122200212222222222221
00000000000000000000000000000000000000000000000000000000000000000000000000000000000000000000000000000100000000000000000000000000000000000000000000000000000000000
00000000001000000000000000000000000000000000000000000000000000000000000000000000000000000000000000000000000000000000000000000000000000000000000000000000000000000
00000000000011000000000100000000000010000000000000000100011101101000000010000100000000000010110101000010001010000100000000000000000100000002000000000100010100110
00000000000000000000000000000000000000000000000000000000000000000000000010000000000000000000000000000000000000000000000000000000000000000000000000000000000000000
00000000000000000000000000000000000100000000000001000000000000000000000000000000001000000000000000000000000000000000000000000000000101000210000001000000000000000
00000000000000000000000000000000000000000000000001000000000000000000000000000000000000000000000000000000000000000000000000000000000000000000000000000000000000000
22212222222212221222222222221121211112222212212121222222221222222122222212202121221211222221121222222222222222222222222222212212222111210012222222222222222222222
00000001100000000000000001100000000000100000000010000100010010000000010100001000001000001101000000120000000000000000000000000000000000000100000000000000000000001
00000000000000000000000000000000000000000000000000000000000000000000000000000000000000000000000000000000000000000000000000000000000000000000100000000000000000000
00000000000000000000000000000000000000000000000000000000000000000000000000000000001000000000000000000000000000000000000000000000000000000000000000000000000000000
00001100000000001001100100001000001110000010000002001010000110000000000000000000001000100000000000000000000000000000100100000000000000000000010000000000000000000
01000000001000010010010010000000000000011100010000000001000000000000000000000000000000000000000000000000000000001100000000000000001000001011000000000000000000000
11111110000011111011101000020020111011101102210210220000210012100000010121022000100210100021111021220000000000101001000011000011001010201201011112010120000010100
00000000000000000000000000000000000000000000000000000000000000000000000000000000000000000000000000000000000000000000000000000000000000000000010000000000000000000
10001000011110122010201102210122222111102012200211011001112102220111220100011100100002100011001021110000110000120110010000100011021211111110101001102000010001001
00000000001000000000000000000000000000000000000000000000000000000000000000000000000000000000000000000000000000000000000000000000000000000000000000000000000000000
00000000000000000000000000000000000000000000000000000000000000000000000000000000000000000000000000000000000000000000000000000000000000010000000000000000000000000
00100000000000001000000000000000000001000000000000000001000000000000000000001001000000000000000000000000000000000000000000000000000000010110001000000000000000000
00000000000000000000000000000000000000000000000000000000000000000000000000000000000000000000000000000000000000000000000000000000000000000010000000000000000000000
00001010000101000000010000000000001000000000000000000000000000000001000110000010000010120000000000011000011012000000000000000000000200100200000000000001012010111
00000000000000000000000000000000000000000000000000000000000000000000000000000000000000000000000000000000000000000000000000000000000000000100000000000000000000000
11200100112000010201011011010011101201011001110000111000210000010110101111100101010020001021111211111010001010220000011110100001010211011101112010010110201110101
00000000010010000100000001100011011101001010100001010000110100012000000010011002101111111001000000110122100110101110110100000010000110110000211001001111000001000
00000000000000000000000000000000000000000000000000000000000000000000000000000000000000000000000000000000000000010000001010100000001011111011000000000001022100111
00000000000000000000000000000000000000000000000000000000000000000000000000000000000000000000000000000000000000000000000000000000000000000100000000000000000000000
00000000000000000000000000001000000000000000100000000000000000000000000000000000000000000000000000000000000000000000000000000000000000000000010000000000000000000
00000000000011100000010001001000000010000000001000101000000000100000001100011000001000000002100000000000000000000000000000000000001000000000102000000000000000000
00000000000000000000010000000110000000000010110000000000000000000000000000100000000000000000000000000000000000000000000000000000001000001000000000000001000000000
00000000000000000000000000000000000000000000000000000000000000000000000000000000000000000000000000000000000000000000000000000000000000000010000000000000000000000
00000000000000000000000000000000001000000000000000000000000000000000000000000000000000000000000000000000000000000000000000000000000000000000000000000000000000000
00000000000000000000000000000000000000000100000000000000000000000000000000000000000000000000000000000000000000000000000000000000000000000000000000000000000000000
00000000000100000000000000000000000000000001000000000000000000000000000000000000000000000000000000000000000000000000000000000000000000000000000000000000000000000
00000000000000000000000000000000000000000000000000000000000000000000000000000010000000000011000000000000000000000000000000000000000000000000000000000100000000100
00000000000000010000000000000000000000000000000000000000000000100000000000000000000000000000000000000000000000000000000000000000000000000000000000000000000000000
00000000000000000000000000000000000000000000000000000000000000000000000000000000000000000000000000000000000000000000000000000000000000000001000000000000000000000
00000000000000000000000000000000000000000000000000000000000000000000000000000000000000000000000000000000000000000000000000000000000000000000001100000100000000001
21121010111001102120102211122112122001110211211222212210212020101102102220111111112222120122221121122211220211222122222210110011000011101200211221112221102110002
11220111102110121001002102011010211000210211000110101112020012111211211110111120020121111210000011021011221120221002122222222222122222220212120022101200010220100
12222011122121110212022222220211221000122210222221112222122222122122212222112111121122222122122211222222222222222222222222222222222122221221222221122122222222222
00000000000000000000000000000000000100000000000000000000000000000000000000000000000000000000000000000000000000000000000000000000000000000000000000000000000000000
00000000000000000000000000000000000000000000000000000000000000000000000000000000000000000000000000000000000000000010000100000000000000000000000000000000000000000
21221111222222221111121212212220210221012212211212222212222111221222222221010220122222221222121112222222122221212222221221222212222222222122221121121221121222122
10010000001000000000000100000000000010000000100200100000000000000100001000000111000000000000000000000000000000000000000000000000000000000000000100000000000000000
22122222122122221222222222222222222222222212222221122222022212222222221212222212222221222121222212222122222212021221221122221222221111221112222122222221111222212
00010111001001011110100001200110100102200111000111110110101110120120111111010121111001110001111100010001011010000000000000000000000000011001000011012000000010000
00000000000000000000000000000010000000000100000000000000000000000010000000000000000000000000000010000000000000000000000000000000001000000000000000000000000000000
00000000000000000000000000000000000000000000000000000000000000000000000000000000000000000000000000000000000000000000000000000000000000000000000000000000000010000
00101002101000101021000001100000100100010000100101000000000000010100000000000000001111100000011000000100000000000000000000000000000000000000000011100111010001001
00000000000000000000000000000000000000000000000000000000000000000000000000000000000000000000001000000000000000000000000000000000000000000000000000000000000000000
00001100000010110000000000010010000001000000010000100100000110000000110000001000000001020000000000000000000000000000000000000000000000000000000000000000000000000
00000000000000000000100000000000000000000000000000000000000000000000001011000000000001110000000000000000000000000010001100000010100000000100100000000011101000010
00000000000000000000000000000000000000000000000000000000000000000000000000000000000000000000000000000000000000000000000000000000000000010000000000000000000000000
11121012112121112102222111112101111212111200211102222110201211112211111012111002212222121101221111120000000010222121222122221122221001011010122201120211100210002
00000000000000000000000000000000000000000000000000000000000000000000000000000000000000000010000000000000000000000000000000000000000000000000000000000000000000000
01001111000102210000101101001111100110220101010000001010111011200112010000000000210011111110100100011120112110000000000000000000001000020011101011101100101100100
00000000000000000000000000000000000000000000000000000010000000000000000000000000000000000000000000000000000000000000000000000000000000000000000000000000000000000
00000000000000000000000000000000010000000000000000000000000000000000000000000000000000000000000000000000000000000000000000000000000000000000000000000000000000000
21212211112111122211011111112200110022211121122211122211221211101220202222112222222222122222122222211212201012222222222222222222222022111222111210211222222222222
00000000000000000000000000000000000000000000000000000000000000000000000000000000000000000000000000000000000000000000000000000000000000000000000010000000000000000
00000000000000000000000000000000000000000000000000000000000000000000000000000000000000001000000001000000000000000000110000001100110000010000000000000000000000000
00000000000000000000000100000000000000000000000000000000000010000001000000000000000000000000000000000000000000000000000000000000000000000000000000000000000000000
10000000010000001001100100010000000011000000001000100000010020000002000000001000000000000001220011002112122212010011001100122120200010000000010101010001001010000
00000000000000000000000000000000000000000000000000000000000000000000000000000000000000000000000000000000000000000000000000000000000000000000000000000000000001100
00000000000000000000000000000000000000000000000000000000000000000000000000000000000000000000000000000000000000010010000000000000000000000000000000000000000000000
00000000000100010000000011000001001001000011001000011000000000000000100000000000000000000020001002102001020100110211121101101012001010110002000000011000011000020
00000000000000000000000000000000000000000000000000000000000000001000000000000000000000000000000000000000000000000000000000000000000000000000000000000000000000000
00000000000000000000000000000000000000000000000000000000000000000000000000000000000000000000000000000000000000000000000000000100000000000000000000000000000000000
00000000000001000000011001000000000000000000001000000000001000010000000011000010102000100100000000010000000000000000000001010000000100101000000000000000000000000
00000000000000000000000000000000000000000000000000000000000000000000000000000000000000000000000000000000000000000000000000000000000000000000000000000000000001000
00000000000010000000000100000000000000000001000000000000000010001100001101000101000001000000000000000000000000100121201200201101200000100000001000000000010000000
00000000000000000000000000000000100000000000000000000000000000000000000000000000000000000000000000000000000000000000000000000000000000000000000000000000000000000
00000000000000000000000000000000000000000000000000000000000000000000000000000000000000000000000000000000000000000000000000010000000000000000000000000000000000000
00000100000000010000000000100001000000000000000101000000000000000001000000000010101002001012110111011211011211000000000021001111100000000000000100001101100100111
00000000000000000000000000000000000000000000000001000000000000000000000000000000000000000000000000000000000000000000000000000000000000000000000000000000000000000
00000000000000000000000000000000000000000000000000000000000000000000000000000000000000000000000000000000000000000000000000000000000000100000000000000000000000000
22222222222222222222222222222222222222222222222222222222222222222222222222222222221222222222222222222221112222122112121202221011012122221222222222222222222222221
00000000000000000000000000010000000000000000000000000000000000000000000000000000111100110110002000111111000100000000000000000000000000000000010000110000000000000
11122222122022221221112221222221222201222122122222222122001222211212212222211221111222102222222221222112222221022112110211221001211121011121121222122222221222202
00000000000000000000000000000000000000010000000000000000000000000000000000000000000000000000000000000000000000000000000000000000000000000000000000000000000000000
00000000000000000000000000000000000000000000000000000000000000000000000000000000000000000000000000000000000000000000000000000000000000000000000000010000000000000
00000000000000000000000000000000000000000000000000000000000000000000000000000000000000000000000000000000000000000000000000000000000000010000000000000000000000000
00000000000000000000000000000000000000000000000000000000000000000000000000000000000000000000000000001000111100000000000000000000000000000000000000000000000000000
00000000000001000000000000000000000000000000000000000000000000000000000000000000000000000000000000000000000000000000000000000000000000000000000000000000000000000
00000000000000000000000000000000000000000000000000000000000000000000000000000000000000000000000000000000000000000000000100000000000000000000000000000000000000000
00000000000000000000000000000000000000000000000000000000000000000000000000000000000000000000000000000000000000001001000000000000000000000000000000000000000000000
20111221121111210211111220121112210112211120012110011211111011110120110112101101111112110121111021202220212111012212122212222121121022112121202110122010111111221
00000000000000000000000000000000000000000000000000000000000000000000000000000000000000000000000000000000000000000000000000000000010000000000000000000000000000000
00000000000000000100000000000000000011000010100000000010000000000000000000001000000000000000000000000000000200000100000000000000000000000000000000000001000000000
02121012121211111222111011221002222222221211201212211122122221202222212101001101211222122122210112222011110012222122212222222222222222211101212222222222121111202
00000000000000000000000000000000000000000000000000000000000000000000000000000000000000000010000000000000000000000000000000000000000000000000000000000000000000000
00000000000000000000000000000000000000000000000000000000000000000000000000000000000000000000000000000000000000000000000000000000000000000000000000000000000100000
00000000000000000000000000000000000000000000000000000000000000000000000000000000000000000000000000000000000000000000000000000000000000001000000000000000000000000
00000000000001000000000000100110000100000000010100100000000010000001000010010100000000010001010000001110102102211222222221000002110002102000000100000101101000010
00000000000000000000000000000000000000000000000000000000000000000000000000000000000000000000000000000000000000000000000000000101000000000000000000000000000000000
00000000000000000000000000000000000000000000000000000000000000000000000000000000000000000000000000000000000000000000000000000000000000000000000010000000000000000
00000110000000000201000111000110110000001101121011000011212000111100110010000000000000000010000000000000000000000000000000000000000000000000011100101100000000000
10111001000210010012000101011021100020110001101012101001001010101101000000001010000010001100100011100000000000010110000001000000000000000000101000100100000000000
00100100000000100000100100000000000000000000000000000001000000000000000010010001000100010111011121100100100101000000000010000000000000100000021100000100000010010
00000000000000000000000000000000000000000000000000000000000000000000000000000000000000000000000000000000000000000000000010011011220000000000000000000000000000000
00000000000000000000000000000000000000000000000000000000000000000000000000000000000000000000000000000000000000000000101000000000000000000000000000000000000000000
00000000000000000000000000000000000000000000000000000000000000000000000000000000000000000000000000000000000000000000000000000000000000000010000000000000000000000
00000000000000000000000000000000000000000000000000100000000000000000000000000000000000000000000000000000000000000000000000000000000000000000000000000000000000000
00000000000000000000000000000000000000000000000000000000000000000000000000000000000000000000000000000000000000001010011011000000000000100000000000000000000000000
00010011000101010000000000010002000000000001000000000000001001000000000002001000000010100011010000000000010010000001000001000000000110000011000000000000000001101
00000001000000000000000000000000000000000000000000000000000000000000000000000000000000000000000000000000000000000000000000000000000000000000000000000000000000000
00000000000000000000000000000000000000000000000000000000000000000000000000000000000000000000000000000000000000000000000000000000000000020000000000000000000000000
00000000000000000000000000000000000000000000000000000000000000000000000000000000000000000000000000000000000000000000000000000101000000000000000000000000000000000
10001000000000000010000000000001010000000000000000000000000000000000000000000000000000000010000010010000000000000000000000000000000000000000000000000000000000000
21210121122221222212111221222102212121111122122121211122122210222222112221222021122222222122222222222111120111222222222222222222222222221111221122222221222222222
00000000000000000000000000000000000000000000000000000000000000000000000000000000000000000000000000000000001000000000000000000000000000000000000000000000000000000
00000000000000000000000000000000000000000000000000000000000000000000000000000000000000000000000000000000000000000000000000000000000010000000000000000000000000000
20110000001000001001100010201011000000000010000000001002011100000000001002001210000000000000000000000000000000010010001100000000002010001010000000000000000000000
00000000010020100000000010000011000000010000000000001000000000011010000001000000000000000000000000000000011100000000000000000000000000000000010000000000000000000
00000000000000000000000000000000000000000000000000000000000000000000000000000000000000000000000000000000000000000000000000000000000000000000000000000000001001120
00000000000000000000000000000000000000000000000000000000000000000000000000000000000000000000000000000000000000000000000000000000000001000010000000000000000000000
00000000000000000000000000000000000000000000000000000000000000000000000000000000000000000000000000000000000000000000000000000000001000000000000000000000000000000
22222102122211002220122201012122202122112110221211110021211112201122111001210210211221121212221121212212222212121011212012211110022222222221110222121122221222111
12112110010011211120001102111010100222012120101001021221112101212001001102201010211122000102120211120000110010100111021201001211211001020111201101222100010101100
22222222222222222222222212222222222222222222222222222222222222222122222222222222222222222222222222122220112211211212122222121110212211222222212222221112222221122
00000000000000000000000000000000000000000000001000000000000000000000000000000000000000000000000000000000000000000000000000000000000000000000000000000000000000000
00000000000000000000000000000000000000000000000000000000000000000000000000000000000000000000000000000000000000000000000000000000000000000001000000000000000000000
00000000000000001000000000000000000000000000000000000001000000000000000000000000000000000000000000000000000000000000000000000000000000000000000000000000000000000
00000000000000000000000000000000000000000000000000000000000000000000000000000000001000001000000000000000000000000000000011100011020001000000000000000100000000000
00000000000000000000000000000000000000000000000000000000000000000000000000000000000000000000000000000000000000000000000000001010010000000000000000000000000000000
10011122112122222101211202112102211222112011112110211220202121011112021222101011121201211122011220121210012201000101111022110212011112122000121101111112221201202
11012011101021111101101120101120020001221110111212121011110021012011110111111102012011221122222121121222202111100000001010001010120000010101011110120200110000001
11210212111212010211212021020111122021120100002122210011120111001101111112210100102110101221111121220021222201221100011200111000002112201001000101112100001101101
00000000000000000000000000000000000000000000000000000000000000000000000000000000000000000000000000000000000000000000000000000000000000000000000000000001000000000
02000020101210100100010120100121001011100001110010011000200010000000010100211110210012021010110110202221121221000000110000000000000200001001001000200100000000000
00000000000000000000000000000000000000000100000000000000000000000000000000000000000000000000000000000000000000000000000000000000000000000000000000000000000000000
00000000000000000000000000000000000000000000000000000000000000000000000000000000000000000000000000000000000000000000000000000200000000000000000000000000000000000
00100100100000111110110011010100001000100010100000010110010011001100000121010100121010011001100100100102000100000000000010100001010000000000000100001000000000000
00000000000000000000000000000000000000000000000000000000000000000000000000000000000000000000000000010000000000000000000000000000000000000000000000000000000000000
00000010000000000000000000000000000000000000000000000000000000000000000000000000000000000000000000000000200020211211221200101000011000100010000010000111000002000
01000000000000000000000000000100001000010001000000000001001000001000000000000000000000000000010110100000000000000000000001100100120000000000010000101010010110110
00000000100000001000000020000000000000010000000000000000100000000000000000000000000000000001000000000000000000000000000000000000000000101200000000001011211210011
00000000000000000000000000000000000000000000000000000000000000000000000000000000000000000000000000000000000000000000000000000000000000100000000000000000000000000
00000000000000000000000000100000000000000000000000000000000000000000000000000000000000000000000000000000000000000000000000000000000000000000000000000000000000000
00000000000100000000000000000100000000000010000000000000000000000000000000000000000000000000000000000000000000000000000000000000000000000000001101000000000000000
00000000000000000000000000000000000000000000000000000000000000000000000000100000000000000000000000000000000000000000000000000000000000000000000000000000000000000
00000000000000000000000000000000000000000000000000000000000000000000001000000010000000000000000000000000000000000000000000000000000000000000000000000000000000000
11010100100111001011012110000111020100010102101102000200010101012011120010110001011100102121111110110000000000000000000000000000000000000000000101001000000000000
00000000000000000000010000000000000000000000000000000100000000000000001000000010000000000000000000000000000000000000000000000000000000000000000000000000000000000
00000000000000000000000000000000000000000000000000000000000000000000000000000000000000000000000000000000000000000000000000000000000100000000000000000000000000000
00000000000000000000000000000000000000000000000000000000000000000000000000000000000000000010000000000000000000000000000000000000000000000000000000000000000000000
00000000000000000000000000000000000000000001000000001011100000000000000100110000100011000010000100000000000000000000100000000000000000001000002000000000000000000
00000000000000000000000000000000000000000000000000000000000000000000000000000000000010000000000000000000000000000000000000000000000000000000000000000000000000000
00000011101010001110001000101110000001101110100100001010010000200100011010110011000000000000000000001010001011221001000101112111120010010000010000100000000000000
00000000000101010000001100001000000010010000000001100000101010000110000012011000000000000000000000000000000000000000010000000000000000000000000100000000100001010
00000000000000000000000000000000000000000000000000000000000000000000000000000000000000000000000000000000000000000000000000000000000001000000000000000000000000000
00000000000000000000000000000000000000000000000000000001000000000000000000000000000000000000000000000000000000000000000000000000000000000000000000000000000000000
00000001011000001100101000100000010012000000011101010000000010010100100100001110000001100001000101100011100011000000000000111011121001000000000011021000000000001
00101000001100110201000000001000100010100000010011000100000001000010000100000000000000000000000000000001011001000000000000000000000111010000000000000000000000000
00000000000000000000000000000000000000000000000000000000000000000000000000000000000000000000000000000000000001000000000000000000000000000000000000000000000000000
22222211122222221222221221222222222222222222222222222212222212222222222122122211222112220212121122121222221222110002011110101100101011002210222222212221022121011
00000001001000001000100000000000000000000000000000000100100000000000000000000000000000000000000000000000000000000000000000000000000000000000000000000000000000000
00000000000000000000000000000000000000000000000000000000000000000000000000000000000000000000000000000000000000000000000000000000000000000001000000000000000000000
00000000000000000000000000000000010000000000000000000000000000000000000000000000000000000000000000000000000000000000000000000000000000000000000000000000000000000
10000121111101001011000001100100000100001011001001110101010011201111000000100000120020011200100000110000000000000000000000000000000000000010100110100000000000000
00000001000000001000000000000000000000000000000000000000000000000000000000000000000000000000000000000000000000000000000000000000000000000000000000000000000000000
22012201021112112011121101212111112120211222111211201012102121112122011110102111111221212222112222222112212221222222221212111121222102102222200122121102101101100
01100000000000000000000000000000000001000100000000010000000000001000000001000000200001000000001000010000000000000010101020212001111112110001010000000101020101010
00000000000000000000000000000000000000000000000000000000000000000000000000000000000000000000000000000000000000000000000000000000001000000000000000000000000000000
01211112120001100100110211012101110112111100210210112101212102101200000010011110110211212010012012112122112001100000110211121101120010011110000011100100001010000
00010000000000000000000000000000000000000000000000000000000000010000010000000000000000000000000000000000000000000000000000000000000000000000000000000000000000000
00000000000000000000000000000000000000000000000000000000000000000000000000000000000000000000000000000000010000000000000000000000000000000000000000000000000000000
00000000000000000000000000000000000000000000000000000000000000000000000000000000000000000000000000000000000000000000000000000000000000000000010000000000000000000
22211212221121111211111222121221121221122211211222111212222122022222122222222122222221222211212121212221221211222222222212221222222122221122112111222122212222222
00000000000000000000000000000000000000000000000000000000000000000000000000000000000000000000000000000000000000000000000000000000001010000000000000000000000000000
00000000000000000000000000000000000000000000000000000000000000000000000000000000000000000000000000000000000000000000000000000000000000000101000000000000000000000
00000000000000000000000000000000000000000000000000000000000000000000000000000000000000000000000000000000000000000000000000000000000000000000000010000000000000000
00000000000000000000000000000000000000000010000100000000000000000010000000000000000000000000000000000000000000000000000000000000000000000000000000000000000000000
00000000000000000000000000000000000000000000000000000000000000000000000000000000000000000000000000000000000000000000000000000000000000000000000000000000000000010
00100000112001101101012011110201121112020011001200101211001010101100111010111010110010220122101211201100101011212201011110022112221111110112111110111120221112110
00000010000001100100111000010000001000000110001111111000111001010101001201000110100211101200011010121000100000022101011111000101000001010002011010101100000010020
00010110000000000000001000000000011100000000000100001000000001000100001100000000000000000000000000002001101000000000000000000000000000000000000000000000001000110
00000000000000000000000000000000000000000000000100000000000000000000000000000000000000000000000000000000000000000000000000000000000000000000000000000000000000000
01022210100011000010010120001001000000110001002101010101001000101010100211100101000100001010001010000112101100000000101010121010100000000000001100001000000000000
00000000000000000000000000000000000000000000000000000000000000000000000000000000000000000000000000000000001001000000000000000000000000000000000000000011010101010
00000100001000000000100000000000000000000000000000000001000000000001000000000000000000000000000000001000000000000000000000000000000000000000000000000000000000000
00000000000000000000000000000000000000000000000000000000000000000000000000000000000000000000000000000000000000000020100000010000000000000000000000000000000000000
01001011112000000000010000000011010100110110000001101100010000001101001000000000000000000000000000000000000002001020100000000000000000100000020000000100000000000
00000000000000000000000000000000000000000000000000000000000000000000000000000000000000000000000000000000000000000000000000000000000000111000000000000000000000000
00000000000000000000000000000000000000000000000000000000000000000000000000000000000000000000000000000011001000000000000000000000000000000000000000000000000000000
11100110111101111010011011100001001110100100000000021100011000002000100110110100002022101100121000000000001000111222100122211100110112000000010000210212010111201
00120010001110210110011000101011000010011100012101001101101100102111110110001000010000120101110001100011100000101001000000000000000011010000000101011000101010000
00000000000000000000000000000000000000000000000000000000000000000000000000000000000000000000000000000000000000000000000000110000110000000000000000000000000000000
00000000000000000000000000000000000000000000000000000000000000000000000000000000000000000000000000000000000000000000000000000000000000001000000000000000000000000
10000000010211001000000100100000001111002101110000000100001001012000121112001210010110010111212001111211102112122110121101000000102021012121201010110112021010001
00000000000000000000000000000000000000000000000000000000000000000000000000000000000000000000000000000000000000000000000000000000000000000000000000000000001000000
00000000000000000000000000000000000000000000000000000000000000000000000000000000000000000000000000000120101110000000000001100000110000000000000000000010000001010
10000001110000000000001001000000100001000000000000100001012001001210010001000100000100000000000000000110101010000000000000000000000100001000000010000000020000000
00000000100011001100201111000000100010001000000000010010000010010001101000000000010111100011001000000000000000111100111100000110100000000000000001011000000000000
00000000000000000000000000000000000000000000000000000000000000000000000000000000000000000000000000000000000000000000000000000000000000000000000000000010000010000
10001000000000001100000000000000000000000010010000200000000120000000000000000000000010000000000000000000000000000000000000000000000000000000100001110012001010110
00000000000000000000000000000000000000000000000000000000000000000000000000000000000000000000000001000000000000000000000000000000000000000000000000000000000000000
00000000000000000000000000010000000000000000000000000000000000000000000000000000000000000000000000000000000000000000000000000000000000000000000000000000000000000
20222201200211120212212102201121110211101122121012211122220221211122211021220111111110112011111111021011110011021210211000121121112222122112211112211200010000001
10000001001000000000120010001010000010100102001110001000001100111112000100000000112000001001000100000000000000000000000000000000000000000000001010000000000000000
00000000000000000000000000000000000000000000000000000000000000000000000000000000000000000000000000000000000000000000000000000000000010000000000000000000000000000
00000000000000000000000000000000000000000000000000000000000000000000000000000000000000000000000000000000010000000000000000000000000000000000000000000000000000000
00000000000000000000000000000000000000000000000000000000000000000000000000000000111110211000000010000000000000000000000000000000000000000000000000000000000000000
10000000000000000100000000000000000000000000000000000000000000000000000000000000000000000000000000000000000000000000000000000000000000000000000000000000000000000
00000000000000000000000000000000000000000000000000000000000000000000000000000000000000000000000000000000000000000000000000000000000001000000000000000000000000000
10000112100121000001000000000000000110100001100010002001010000000000100000000010000010000000000000000000000000000000000000000000000000000000010000100000000000000
00000000000000000000000000000000000000000000000000000000000000000000000000000000000000000000000000000000000000000000000000000000000001000000000000000000000000000
00000000000000000000000000000000000000000000000000001000000000000000000000000000000000000000000000000000000000000000000000000000000000000000000000000000000000000
00000000000000000000000000000000000000000000000000000000000000000000000100000000000000000000000000000000000000000000000000000000000000000000000000000000000000000
00001111100000001010110010100010000100000111001120001011211000011001000001001000200001000100000100110001000000000000000000000000000000010100001112011000000100000
10010001011110001000100000001000010010002110000000000100000001102200000000000000010000110100000000001221111212000000000010001001000110001010110000000000000000000
00000000000000000000000000000000000000000000000000000000000000000000000100000000000000000000000000000000000000000000000000000000000000000000000000000000000000000
00000000000000000000000000000000000000000010000000000000000000000000000000000000000000000000000000000000000000000000000000000000000000000000000000000000000000000
00000000000000000000000000000000001000000000000000000000000000000000000000000000000000000000000000000000000000000000000000000000000000000000000000000000000000000
00000000000000000000000000000000000000000000000000000000000000000000000000000000000000000000000000000000000000010001100001000100000000000000000000000010100000200
00100000010000000000000000000000000000000000000000000000000000000000000000000000001001111101100001000000000000000000000011000201100011021000001000000000000000000
00000000000000000000000000000000000000000000000000000000000000000000000000000000000000000000000000000000000000000000000000000000000010000000000000000000000000000
00000000000000001000000000000000000000000000000000000000000000000000000000000000000000000000000000000000000000000000000000000000000000000000000000000000000000000
00000000000000000000000000000000000000000000000000000000000000000000000000000000000000000000000000000000000000000000000000000000000001000000000000000000000000000
00000000000000000000000000000000000000000000000000000000000000000000000000000000000000000000000000000000000000010000000000000000000000000000000000000000000000000
00000000000000000000000000000000000000000000000000000000000000000000000000000000100000000000000000000000000000000000000000000000000000000000000000000000000000000
12010021111121212221121222120112112112111110221102111221122211122220112112122102222222222221211221212222222222221212122202122222222212122122212022121012222222221
22221221211221222121222221222222222222222212222221221222222211222221222212222222122222222222121122211210122112222222121221122202122221222221212222221222222222221
00000000000000000000000000000000000000000000000000000000000000000000000000000000000000000000000000000000000000000000000000000000000000000010000000000000000000000
00000000000000001000000010000000000000000000000010000000000000000000000000000000000000000000000000000000000000000000000000000000000000000000000000000000000000000
00100101121001200000000010121000001022012001000010010010200100100101011100000000110020011100100000000000000100000000000000000000000000001000001000000110201100120
00000010000000000000000000000000000000000000000000000000000000000000000000000000000000000000000000000000000000000000000000000000000000000000000000000000000000000
00000000000000000000000000000000000000000000000000000000000000000000000000000000000000000000000000000000000000000000000000000000000000001000000000000000000000000
00000000000000000000000000000000000000000010000000000000000000000000100000000000000000000000000000000000000000000000000000000000000000000000000000000000000000000
00000000000000000000000000000000000000000000000000000000000000000000000000000000000000000000000000000000000000000000000000000000000000000001000000000000000011100
02101112022211000101211022212001112111101011221111001201111022002112022111111211222110021122221222222222121122022212210221021120012112121011112211120201120100110
00000000000000000000000000000000000000100000000000000000000000000000001000000010000000000010000010000000000000000000000000000000000000000000000000000000000000000
11000101111001211011010011102011000110110101101000111010110110111102000001000001011110011101100000000100200100010000000011102011111010010221000002020111001100000
00000000000010000100000011100000000100000100001010001200000000000000000000000000000000000000000000000000000000000000000000100000100000000100000000000000110000010
00000000000000000100000010000000000100000000001000001200000000000000000000000000000000000000000000000000000000000000000000000000001000000001000000000000110010010
00000000000000000000000000000000000000000000000000000000000000000000000000000000000000000000000000000000000000000000010000000000000000000000000000000000000000000
00000000000000000000000000000000000000000000000000000000000000000000000000000000000000000000000000000000000000000000000000000000000000000000000000000000001000100
00000000000000000000000000000000000000000000000000000000000000000000000000000000000000000000000000000000000000000000000000000000000000000000000000100000000000000
00000000000000000000000000000000000000000000000000000000000000000000000000000000000000000000000000000000000000000000000000000000000000000001000000000000000000000
00101100101111011001000001000000000001000010100000001010010011010000000100100000010101010100200000000000010000001000000022121011010011101001000002101000000000000
00000000000000000000000000000000000000000000000000000000000000000000000000000000000000000000000000000000000000000000000000000000000010000000000000000000000000000
00010110101000000000010000010000111200100001011000000000000000100010000002100000201200101001000000010120000010112121111221221111110001010000110101100000201110220
21011000000010001002000110100101000001010000020111110000021011100110211000011001121102020121100110000001101000000000000021011100000000211101101101011101110000110
00000000000000000000000000000000000000000000000000000000000000000000000000000000000000000000000000000000000000010000100000001100100000000000000000000000000000000
00000000000000000000000000010100000000000000000000000000000000000000000000000000000000000000000000000000000000000000000100000001000000000100000000000001010011000
00000000000000000000000000000000000000000000000000000000000001000001001100200000000000000000000000000100100110000000000000000000000000000000000000000000000000000
10101101210010001102100111101010001100101000110202101001021011022120100121121010211112121100111102111010000000102120100102010100111000002001002011111110011100101
00010000101001001010000001000000001001000010010011000000000000000002010000000010000000101000001100100221212111110000120122201122011012120120101011010000000000000
00000000000000000000000000000000000000000000000000000000000000000000000000000000000000000000000000000000000000000001000122000101010000000000000000000000000000000
11111012100222111120101110000111111011101221011011100111112012010110100111000111001001010111101101011000100110100001000001201100110001102021110101111120122200221
00000000000000000000000000000000000000000000000000000000000000000000000000000000000000000000000000000000000000000000000000000000000000000000000000000000000000001
00000000100000000000000000000000000000000000000000000000000000000000000000000000000000000000000000000000000000000000000000000000000000000000000000000000000000000
00000000000000000000000000000000000000000000000000000000000000000000001000000000000000000000000000000000000000000000000000000000000000000000000000000000000000000
00000000000000000000000000000000000000000000000000000000000000000000000000000000000000000000000000000000000000000000000000000000000000000100000000000000000000000
00000000000000000000000000000000000000000000000000000000000000000000000000000000000000000000000000000000000000000000000000000000000000000000000000000010000000000
00001000000000000000001000000000000000000000000000000000000000000000000000000000000000000000000000000000000000000000000000000000000000000000000000000000000000000
00000000000000000000000000000000000000000000000000001000000000001000000000000000000000000000000000000000000000000000000000000000000000000000000000000000000000000
01101100001001100111012101000010012101000100110210111100000101100100111100000011110001111001100100001011101000011012112111010100010000000000010100100210000211000
11101100000002110221111011011120120111100001110101011010110011200111110101101011211201100211002010111001111000101111001200110000100110010011012120121100010012110
01000100100010101100111001102010021000001011001100101110010120210120011211111001200000000110100110000020110120000110111011112120010001011022000000101101011112120
00000000000000000000000000000000000000000000000010000000000000000000000000000000000000000000000000000000000000000000000000000000000000000000000000000000000000000
00000000000000000000000000000000000000000000000000000000000000000000000000000000000000000000000000001000000000000000000000000000000000000000000000000000000000000
22222222222222222222212211222222222222212222222222122122222222222122222222222222222011222222011121112222122222222222222222222222222212112211222222122221121222112
00000000000000000000000000000000000000000000000000000000000000000000000000000000000000000000000000000000000000000000000000000000001000000000000000000000000000000
00000000000000000000000000000000000000000000000000000000000000000000000000000000000000000000000000000000000000000000000000101200010000000000000000000000000000000
00000000000000000000000001001001100000000000100000000100001000000020000000000000000000000000000000000000000000000000000000000000000000000000001000000000000000000
00000000000000000000000000000000000000000000000000000000000010000000000000000000000000000000000000000000000000000000000000000000000000000000000000000000000000000
00000000000000000000000000000000000000000000000000000000000000000000000000000000000000000000000000000000000000000000000000000000000001000000000000000000000000000
01000000100000111021101100001000000111001101000100020110200000100000000100110010000000000000110111000000000000000000000000000000000000000000101001101100000000000
00000000000000000000000000000000000000000000000000000000000000000000000000000000000000000000000000000000000000000000000000000000000100000000000000000000000000000
00111122212000121221002100220111011111022201122110211122111212211210112212222111000122101000001111212222122222112221021211220201201211122200100201102221101121210
00000000000000000000000000000000000000000000000000000000000000000000000000000000000000000000000000000000000000000000000000000000000000000000000000000000001010100
00001100001000000001001001100010000000000000100000000000000001001000000001011100000002110000000000000000000000000000100000000011000001100000000100001000000000000
00000000000000000000000000000000000000000000000000000000000000000000000000000000000000000000000000000000000000000000000000000000000100000000000000000000000000000
00000000000000000000000000000000000000000000000000000000000000000000000000000000100000000000000000000000000000000000000000000000000000000000000000000000000000000
00000000000000000000000000001000000000000000000000000000000000000000000000000000000000000000000000000000000000000000000000000000000000000000000000000000000000000
00000000000000000000000000000000000000000000000000000000000000000000000000000000000000000000000000001111000101001000110100010101110000000010000000000000000000000
00010010000000000010000000000001001110001010001000210100000000000000000000000000000000000000000000000000000000000000000000000000000000000000000020000000000000000
00000000000000000000000000000000000000000000000000000000000000000000000000000000000000000000000000000000000000000000000010010000000000000000000000000000000000000
00000000000000000000000000000000000000000000000000000000000000000000000000000000000000000000000000000000000000000000000000000000000000010000000000000000000000000
22111111101211221112100021122010121110020001211202110022100202211100211112000002010011110100000011102212111112010001011121011100112011111110110101111022212212111
00000100000001010001000000000000000000000000001000000000000100000000000000000000000000000000000000000000000000000000000000000000000000000000000000000000000000000
00000001000000000000000000000000000000000000000000000000000000000000001000000000000000000020000010000002010000110111000000100101100000001100000000000000000000000
00000000000000100010000000000001000000101000000000000000000000000000000000000000011000000000010000000000000000000011001000000001000000000010000000000000000000000
11010102110000010011011000110000010000111000010000100001001222110000000011000001101010000111100111122221221212100111211101112101201122220211002010012001121010001
00000000000000000000000000000000000000000000000000000000000000000000000000000000000000000000000000000000000000000000000000000000000000000001000000000000000000000
00000000000000000000000000000000000000000000000000000000000000000000000000000000000000000000000000000000000000000000000000000000000000000000000000000000000000001
10100001011010110011001000111000000100000000000101000000000011000010010020010000000201010010120110001001100010100010122000000000002211221102000110110001000010000
00000000000000010000010000000100121000010201111100000000000000000000100000000000000000000000000000000000000000000000000000000000000000000000000000100000000000010
00000000000000000000000011001100000011000000000000010010001000000000010000000000000000000000000000000000000000000000000000000000000000000000000000000000000000000
00000000000000000000200000000000001000000100000001020000000002000001000102010010010001000101010100000000000000000020111100001100001111000000110000010011001100000
11000202110011121110010011110110100110100011110210000112100110221120111000110200101211200110210021111000101000122200010100221012000100001202001011011200000001001
00000000000000000000000000000000000000000000000000000000000000000000000000000000000000000000000000000000000000000001000000000000000000000000000000000000000000000
00000000000000000000000000000000000000000000000000000010000000000000000000000000000000000000000000000000000000000000000000000000000000000000000000000000000000000
00000000000010001000000000000000000000100001000100100000000000000001000000100000010000000000010100000011001000000000000000000000000000000000000000010010000000000
10000001100010000010100000000010110110010010001010000200000102000001100011010110000000011000000001001001200000000000000000000000000000000001100000000100010110010
00000000000000000000000000000000000000000000000000000000000000000000000000000000000000000000000000001000100000000000000000000000000000000000000000000000000000000
11000100000001110101011101010110000021001100100000000110000000100100110000010100012001100112001011021100100211011201101021211112010110012111100100101010211210011
00000000000000000000000000000000000000000000000000000000000000000000000000000000000000000000000000000000000000000000000000000000001000000010000000000000000000000
01100000100220010100100000000000000000011000000111100000011001010000011110001000000000010000000000000000000000000000000000000000000000000000100010000000010001100
10021200000200002011100201120011011110100021110010111010000001102200110101110111111010010010210200201010011010211110120212101110011100021010111110001100000100011
00000000000000000000000000000000000000000000000000000000000000000000000000000000000000000000000001000000000000000000000000000000000000000000000000000000000000000
00000000000000000000000000000000000000000000000000000000000000000000000000000000000000000000000000000000000000000000000000000000000000000000000000000000011121000
00000000000000000000000000000000000000000000000000000000000000000000000010000000000000000000000000000000000000000000000000000000000000000000000000000000000000000
01220001201011011002010000012100100011012111202121100001100011000201002111111001010210000102110011120010000000000000100012111012011101101101102120000112001010000
01100012012000001100100101010212101021000100010012110010010010000020001112001200121012202011011110112000100100121021122110222112211011100010120200100100110200011
00000000000000001000000000000000000000000000000000000000000000000000000000000000000000000000000000000000000000000000000000000000000000000000000000000000000000000
00000000000000000000000000000000000000000000000000000000000000000000000000000000000000000000000000000000000000000000000000001001100000000000000000000000000000000
00000000000000000000000000000000000000000000000000000000000000000000000000000000000000000000000000000000000000000000000000000000000000000100000000000000000000000
00000100100000001000000010000000000000000100000000000000010000001000000000000101000000000000012000000010102000000000000000000000000000000000010000000000001000110
00000000000000000000000000000000000000000000000000000000000000000000020000000000000000000000000000000000000000000000000000000000000000000000000000000000000000000
00000000000000000000000000010000000000000000000000000000000000000000000000000000000000000000000000000000000000000000000000000000000000000000000000000000000000000
00000000000000000000000000000000000000000000000000000000000000000000000000000000000000000000000000000000010000000000000000000000000000000000000000000000000000000
22110121112201112111211212022022011101200122112221211212110122122111201211102111211222122212122221211011201112000002000012211111110111222111112112112221122221222
11110111121202212111121112122111222122212221212222111121211111111122111122000201112221222211112101221101100111121020122111222111100211112001222122221122112210111
10221222022221021100211211211212222222221222101111221202211112121122111212210222222102222221122222220111120110010210000121121211001221011021221111222121111000021
00000000000000000000000000000000000000000000000000000000000000000000000000000000000000000000000000000000000000010000100000000000000000000000000000000000000000000
00000000000000000000000000000000000000000000000000000000000000000000000000000000000000000000000000000000000000000000000000000000000000000100000000000000000000000
00010100020011221111012011021211212201112110010101010101010111111000011011101002000020001000110011000220201121110022111012111122111111111011000101100000000000101
00000000000000000000000000000000000000000000000000000000000000000000000000000000000000000000000000000000000000000000000000000000000000000000000010000000000000000
10000000000100000000100000001100010000010000010000000000000001000000200001000100000000100000001000000000000000010000100000000000000000101000000000000100000000000
00000000000000001000000000000000000000000000000000000000000000000000000000000000000000000000000000000000000000000000000000000000000000000000000000000000000000000
00000000000000000000000000000001000000000000000000000000000000000000000000000000000000000000000000000000000000000000000000000000000000000000000000000000000000000
22110012001002000211101112101000121110000000100111010111200111100011110102010100000100002110102101111110010001000000000000000000000022000001001100100010120000001
00000000010000000000000000000000000000000000100010000000000000010000000000000000000000000000000000000000000000000000000000000000000000000000000000000000000000000
00000000000000000000000000000000000000000000000000000000000000000000000000000000000100001000000000000000000000000000000000000000000000000000000000000000000000000
00000000000000000000000000000000000000000000000000000000000000000000000000000000000000000000000000000000000000000000000000000000000000100000000000000000000000000
00000000000000000000000000000000000000000000000000000000000000000000000000000000000000000000000000000000000000000000000000000000000000010000000000000000000000000
00000000000000000000000000000000000000000000000000000000000000000000000000000000000000000000000000000000000000000000000000100000000000000000000000000000000000000
00000000000000000000000000000000000000000000000000000000000000000000000000000000000000000000000000001100011100000000000000000000000000000000000000000000000000000
00000000000000000000000000000000000000000000000000000000000000000000000000000000000000000000000000000000011110000000000000000000000000000000000000000000000000000
00000000000000000000000000000000000000000000000000000000000000000000000000000000000000000000000000000000000000000000000000000000000000010000000000000000000000000
00000000000000000000000000000000000000000000100000000000000000000000000000000000000000000000000000000000000000000000000000000000000000000000000000000000000000000
00000000000000000000000000000000000000000000000000000000000000000000000000000000000000000000000100000000000000000000000000000000000000000000000000000000000000000
00000000000100000100000000000000000001000100000010100000000000000000100000000000000000000000000000000000000000000000000000000000000000000000000000000000000000000
00000000000000000000000000000000000000000000000000000000000000000000000000000000000000000000000000000000000000001001000001000100000000000000000000000000000000000
00000000000000000000000000000000000000000000000000000000000000000000000000000000000000000000000000000000000000000000000000000000000000000000000001000000000000000
00000000000000000000000000000000000000000000000000000000000000000000000000000000000000000000000000000000000000000000000000000000000001000000000000000000000000000
00000000000000000000000000000000000000000000000000000000000000000000000000000000000000000000000000000000000000000000000000000000000100000000000000000000000000000
00000000000000000000000010000000000000000000000000000000000000000000000000000000000000000000000000000000000000000000000000000000000000000000000000000000000000000
00000000000001000001000010000001000000000000000001000000001000000001000000000000000000000000000000000000001001010001000000000000000101000002000000000000000000000
11012110120012000211000120210010111110101001102011000010110111011110100000101100000000000100000010000100010011000000000001020110000000000000000010100000000000000
00000000000000000000000000000000000100010000000100001000000000000000000000000000000000000000000000000000000000000000000020100111100000000000000000000000000000001
00000000000000000000000001000000000000000000000000000000000000000000000000000000000000000000000000000000000000000000000000000000000000000000000000000000000000000
01101011000010010000000000100111100000010000100001100100000001000000000000000000000000000000110000000000000210000000100000000000002201100101001001000000000000001
00010000100000001110001100000000000001001001100100000010001001000000000001000000101111010000000000000000000000000000000000000000000110000000010101000011211101010
10111011202121010202120111212211120222111111101221111220210101110101111000211100211111111111110010122221122121011101001112212122222112111112022111211112211211100
21221122112122222212122212221111222112221221010212122221222222112111112222022212202202220112222122222201222222222222212222222211212122121222112211222212112112121
00000101000100000000000000101000000001001101011100100000010000000000010001000000000000000000000000000000000000000000000000000000000000010000200011102000000000000
01000022111111202011111010110111101002210011102011100101101210011001212011110012001012111201100210102212210110000000000000000000020000101000001100200002011100101
00000000000010000000000000010000000000000000000000001100000000000000000000000000000000000000000000000000000000000000000000000000000000000000000000000000000000000
22112111121112211212222112222121112221212212102121111111211200110112201102111011010112211112222212112222221222202220101101010012201010212112202221121122222211111
00000000000000000000000000000000000000000000000000000000000000000000000000000000000000000000000000000000000000000000000000000001000000000000000000000000000000000
00000000000000000000000000000000000000000000000000000000000000000000000000000000000000000000000000000000000000000000000000001000000000000000000000000000000000000
00000000000000000000000000000000000000000000000000000000000000000000000000000000000000000000000000000001000000010101111100000100000020000000000000000000000000000
00000000000000000000000000000000000000000000000000000000000000000000000000000000000000000000000000000000000000000000000000000000000000001000000000000000000000000
00000102010110001211011011010110100121101010201201000001121001010010000000111011000000001000000011000000000000000000000000000000000001021000000210001001000101001
00000000000000000000000000000000000000000000000000000000000000000000000000000000000000000000000000000000000000000110000000000000000000000000000000000001101000000
10002011100002201110100100100021001121201101000111001200100000120200100011210101222212221112112121100001100001100111001101110001000110102121120122221100000000001
00000000000000000000000000000000000000000000000000000000000000000000000000000000000000000000000000000000000000000000000000000000000001000001000000000000000000000
00000000000000000000000000000000000000000000000000000000000000000000000000000000000000000000000000000000000000000000000000000000000000000000000000000000001001010
00010010000011000000001001100000100100000000001101100010100100000010000000000110102120102212000001200001000100011010001012001221110001001010011101120110001111021
00000000000000001000000000000000000000000000000000000000000000000000000000000000000000000000000000000000000000000000000000000000000000000000000000000000000000000
00010011100000000101000100100000000000200000000000000000110001100000000011110010211021010011201000100000000000100010001100000101100010000000110100010000000000000
00000000000000000000000000000000000000000000000000000000000000000000000000000000000000000000000000000000000000000000000000000000000001000000000000000000000000000
01120211221221111021222112111101221111222011201211112111111122112212011101112111221222222222122222222221211202221121212100100010011101120122121211221211110100000
21210122111122222222002202121212212112122112122222221022212011122212212120212122220121112211211112111122112122112012111001000010112211212111212122221111212212211
10010001100000001011000000102001010111010000001110012001101001010000010111010020110110010000100100101010000000010100000100000000000010001000100002100011222222211
00000000000000000000000000000000000000000000000000000000000000001000000000000000000000000000000000000000000000000000000000000000000000000000000000000000000000000
00000000000000000000000000000000000000000000000000000000000000000000000000000000000000000000000000000001000000000000000000000000000000000000000000000000000000000
21012110011101101010010000100111111101000001001200000100012001201210010001001100111020110101010102100000000000000001000000210000010000010000001000101100100011100
00000000000000000000000000000000000000000000000000000000000000000000000000000000000000000000000000000000000000000000000000000000000001000000000000000000000000000
21121211222122022102222222222222120222122112121222212222222111222222111222222212222222112121210221221111020200001101212022212112122222211221212222202221012221112
02000001000100111111000000001000100010000000000010000010101001001001110100000000010012010000011000011110000000010000000000000001000100001000000021121012011020000
00000000000000000000000000000000000000000000000000000000000000000000000000000000000000000000000000000000000000000010000000000000000000000000000000000000000000000
00000000000000000000000000000000000000000000000000000000000000000000000000000000000000000000000000000000000000000000010000000000000000000001000000000010000000000
00010000001000100000000000001001000000000000001000020001100110010000100100000000000011000000000000010112001001000000000000000010010000000100000000010001110110010
00000000000000000000000000000000000000000000000000000000000000000000000000000000000000000000000000000000000000000000000000000000000100000000000000000000000000000
00000000000000000000000000000000000000000000000000000000000000000000000000000000000000000000000000000000000001000000000000000000000000000000000000000000000000000
00000000010000000000100000000000001000000000000000000000000000000000000001000000000000000010000000001200020011001000000000100100011000101001000000000000000000000
00000000000000000000000000000000000000000000000000000000000000000000000000000000000000000000000000000000000000000000000000000000001000000000000000000000000000000
00000000000000000000000000000000000000000000000000000000000010000000000000000000000000000000000000000000000000000000000000000000000000000000000000000000000000000
00000000000000000000000000000000000000000000000000000000000000000000000000000000000000000000000000000000000000000000000000000000000000000100000000000000000000000
10200021110100210212221001210222220111102112111011112001121201001110212212121222011012000010020000110211122201122212022122222222222120111110220101011022222122111
00000000000000000000000000000000000000000000000000000000000000000000000000000000000000000000000000000000000000001000000000000000000000000000000000000000000000000
12111211111201011000202110121121011210010112121100110022002202111020001010000121120122120200012000222201012111020121000010120120200211111012100111212111111100001
00000000000000000000000000000000000000000000000000000000000000000000000000000000000001000000000000000000000000000000000000000000000000000000000000000000000000000
00000000000000000000000000000000000000000000000000000001000001000000000000000000000000000000000000000000000000000000000000000000000000000000000000000000000000000
00000000000000000000000000000000000000000000000000000000000000000000000000000000000000000000000000000000000000000000000000000000010000000000000000000000000000000
00101001000000000000000000000000000000000000000000000001000000000001100000000000000000000000010000002110110010000000000000000000000000100010000000000000000000000
00000010000000000000000100000100001000000000000000000001000000010100100000000000000000000000000000000001100000000000010100000000000000011111000000000000000000000
00000000000000000000000000000000000000000000000000000000000000000010000000000000000000000000010010000001000101100101010110110111110100000000000011001001101101000
00000000000000000000000000000000000000000000000000000000000000000000000000000000000000000000000000000000000000000000000000000000000000000100000000000000000000000
10122021120101012211101112020201011112120011122210111101112011220000110111101121112100001000101120101020011211010000000111211220110220111222121211011120110011102
00000000000000000000000000000000000000000000000000000000000000000000000000000000000000000000000000000000000000000000000000020010000000000000000000000000000000000
00000000000000000000000000000000000000000000000000000000000000000000000000000000000000000000000000000000000000100000110000000100000000000000000000000000000000000
22222111222012221022222222212020222212222222222222222122211211222122211212221212212222211222222222221011002001222212222222222222221222102202222212222222221222221
00000000000000000000000000000000010000000000000000000000000000000000000000000000000000000000000000000000000000000000000000000000000000000000000000000000000000000
10010001201000001001201021010001101002111020112101010211021002110021001111100111012122212001121221210000221002102001102100101200102200012100211001110210102210102
00000011000000000101101100010010010001010100000100000000000011100001001010100011000000001010001110111011000010101102000021111110001000000111000111010200000001101
00000000000000000000000000000000000000000000000000000000000000000000000000000000001000000000000000000000000000000000000000000000000000000000000000000000000000000
00000000000000000000000000000000000000000000000000000000000000000000000000000000000000000000000000000000000000000000001000000000000000000000000000000000000000001
00000000000000000000000000000000000000000000000000000000000000000000000000000000000000000000000000000000000000000000000000000000000000000001000000000000000000000
00000000000000000000001000010100000010000000001000000000000000001000000000000000000000000000000000000001111010000000000000000000000000000000000000000000000000000
00000000000000000000000000000000000000000000000000000000000000000000000000000000000000000000000000000000000000000000000000000000000000000000000000000001000002000
00000010100010100101100000010000000000100110210221110110100011002000100010021010221012001011200200101100110001000001011000111101000010000000120122020000100000001
01100000201001000220111001101010002001020111110011112011102011100100101001011011100011112110101000120021001000001100000001100110121100011112101000010011211111110
22012202002112122121202212222221212112010022221121122112122021110121221111201210211022112012112112220021011010202100012201210111122222202121201111212022112221211
00100000210000000000000000000000000000011000000000000000000100101000000000010000000000000000000000000000000000000000000000000000000000010000000000010000110000000
00000000000000000000000000000000000000000000000000000000000000000000000000100010000000000000000000000000000000000000000000000000000000000000000000000000000000000
12112212221121022212211112222100112222220202122112020020212122122120011212122222212112110000011021100000000000111022101122120010221001220110221101010222222222222
00000000000000000000000000000000000000000000000000000000010000000000000000000000000000000000000000000000000000000000000000000000000000000000000000000000000000000
00000000000010000001000000000000000000000000000000000000000000000000000000000000000000000000000000000000000000000000000000000000000000000000000000000000000000000
00000000000000000000000000000000000000000000000000000000000000000000000000000000000000000000000000000000000000000000000000000000000000010000000000000000000000000
00000000000000000000000000000000000000000000000000000000010000000000000000000000000000000000000000000000000000000000000000000000000000000000000000000000000000000
11010011100000010100100011100000010100001102110102101010201010100100100110021100101111011000120010020000001001200212010000102000200012101111121000101000101000011
00000000000000000000000000000000000000000000000000000000000000000000000000000000000000000000000000000120101210000000000000010000000000000100000000000000000000000
00000000000000000001000000000000000000000000000000000010000000000000000000000000010000000000100110000000000000000000000000000000000000000000000011000000000000000
00000000000011000000010000110000001010001010000010111211110210001000101102001011101011000010100101000221220221101201122021222121221021122012100021000001110021012
00000000000000000000000000000000000000000000000000000000000000000000000000000000000000000000000000000000000000000000000000000000000000000010000000000000000000000
00000000000000000000000000100010000000000000000000000000000000000000000000000000000000000000000000000000000000000000000000000000000000000000000000010000000000000
00000000000000000000000000000000000000000000000000000000000000000000000000000000000000000000000000000000000000000000000000000000000000000100000000000000000000000
00000000000000000000000000000000000000000000000000000000000000000000000000000000000000000000000000000000000000000000000000000000000000001000000000000000000000000
00000000000000000000000000000000000000000000000000000000000000000000000000000000000000000000000000000000000000010000000000000000000000000000000000000000000000000
00000000000000000000000000000000000000000000000000000100000000001000000000000000000000000000000000000000000000000000000000000000000000000000000000000000000000000
00000000000000000000000000000000000000001000000000000000000000000000000000000000000000000000000000000000000000000000000000000000000000000000000000000000000000000
00000000000000000000000000000000000000000000000000000000000000000000000100000001000000000000000000000000000000000000000000000000000000000000000000000000000000000
00000000000000000000000000000000000000000000000000000000000000000000000000000000000000000000000000000000000000000000000000010100000000000000000000000000000000000
00000000000000000000000000000000000000000000000000000000000000000000000000000000000000000000000000000000000000000000000000000000000000000110000000000000000000000
00100000000100000000000001010101100100000000001000000000010000010000000100000000000010000000100001001100000001110010100011112121110011010001100001102011020112111
00000000000000000000000000000000000000000000000000000000000000000000000000000000000000000000000000000000000000010101001100020110010000000000000000000000000000000
21022000001101101110112100000002121122001011010101120200120010001111111101001101000010010011101012100110010101010000101110011121201111102112100201000022122212221
00000000000000000000000000000000000000000000000000000000000000000000000000000000000000000000000000000000000000000000000000000000000000000000000000000000000000001
22122222222222221222211221222222202221222221212212222101211212222221222212121112212122222212122122222222222222012202001121122211022222212221222222212222222222221
00000000000000000000000000000000000000000000000000000000000000000000000000000000000000000000100000000000000000000000000000000000000000000000000000000000000000000
00000000000000000000000000000000000000000000000000000000000000000000000000000000000000000000001000000000000000000000000000000000000000000000000000100000000000000
00000000000000000000000000000000000000000000000000000000000000000000000000000000000000000000000000000000000000000000000000000000000001000000000000000000000000000
21012120221201200101110121022101001110111121011101101221000112002012112010010010021222212121100011211012011022010000100011110110211001010110221111222011122201121
00000000000000000000000000000000000000000000000000000000000000000000000000000000000000000000000000000000000000000000000000000000000000010000000000000000000000000
00010000010020211101120011010000010000100010111110101200010101000000011001001010001100100000011000100000000010001020111110200000000000000000000000001100110000010
00101010101000010120010021101111000110010101012102111011010100001101110010000000000000000000000000000000000010000000100111200101111111001122001000000100000000000
00000110001100010001000010100100010011010100001011001000000000011101010000010000001110000000000000000000000000000000000001002001000101000101000000010101001000000
00000000000000000000000000000000000000000000000000000000000000000000000000000000000000000000000000000000000000000000000000000000000000001000000000000000000000000
10111000001011001001010210001010201110112011221002100110112110000102211200101211101212011012011010000010010111000000000100000010001101100111000212020101210010110
00000000000000000000000000000000000000000000000000000000000000000000000000000000000000000000000000000000000000000000000000000000000000000000000000000001001001000
00000000000000000000000000000100000000000000000000000000000000000000000000000000000000000000000000000000000000000000000000000000000000000000000000000000000000000
10101120000102001111000120101000010010000110000000101111110110110111110001010200010000100000000001101000001101000100001011011100001010000100100100001010201000110
12021110112222122121201212222121222211112121221220122221221111112212121221222212222222222222222222222212222222112112111222222222222222222221121222222222222222222
00000000000000000000000000000000000000000000000000000000000000000000000000000000000000000000000000000000000000000000000000000000000000000000000000000010000000000
00000000000000000000000000000000000000000000000000000000000000000000000000000000000000000000000000000000000000000000000000000000001100100000000000000000000000000
00000000100001000000010000000000100000001100000000001000000000000100000011000010000012101100110100000000000000000000000000000000000000000000010010000000000000000
00001010001000000010000101002101011011000000100000110201001000100011010000000100011110000002100011011000100100201010002100000010100010000000000010100021001111111
00110101001112111111101101102121111201100001101210010101101201100011002011100111212012112222122102121101221110001202000000011000000001000110012211100220010111111
01000001100000000000000000011000010000000000000000001000002000000000000000000000000000000000000000000000000000000000000000000000000000000000000000000000000000000
00000000000000000000000000000000000000000000000000000000000000000000000001000000000000000000000000000000000000000000000000000000000000000000000000000000000000000
01010000000010010001100000100000000000001000010000100000000000110100100000020010000100100000001000001000111110000000000000000000000000000000000000000010000000000
22012222012202111222222221112221121212212012212122112012212122211122222121111112112121112121212222221111202112222122221222122221021122122222122212222222201011211
00000000000000000000000000000000000000000000000000000000000000000000000000000100000000000000000000000000000000000000000000000000000000000000000000000000000000000
00000100000000000000000000000000000000100000000000000000000000000000000000000000000000000000000000000000000000000000000000000000000000000000000000000000000000000
00000000000000000000000000100001000000000001010000010000110000000001001000010011010010000001000010000100000100000000000000000000000001010001200000000000000000001
00000000000000000000000000000000000000000000000000000000000000000000000000000000000000000000000000000000000000000000000000000001000000000000000000000000000000000
00000000100000000000000000000000000010010000000000000000000000000000000000000000000000000000000000000000000000000000000000000000000000000000001000000000000000000
00000000000000000000000000000000000000000000000000000000000000000000000000000000100000000000000000000000000000000000000000000000000000000000000000000000000000000
00000000000000000000000000000000000000000000000000000000000000000000000000000000000000000000000000000000000000000000010000000000000000000000000000000000000000000
00000000000000000000000000000000000000000000000000000000000000000000000000000000000000000000000000000000000010000000000000000000000000000000000000000000000000000
00000000000000000000000000000000000000000000000000000000000000000000000000000000000000000000000000000000000000000000000000000000000000000000000000100000000000000
00000000000000000000000000000000000000000000000000000000000000000000000000000000000100000000000000000000000000000000000000000000000000000000000000000000000000000
00000000000000000000000000000000000000000000000000000000000000000000000000001000000000000000000000000000000000000000000000000000000000000000000000000000000000000
00000000000000000000000000000000000000000000000000000000000000000000000000000000000000000000000000000000000000000000000000000000000000010000000000000000000000000
00000101210001010001000000001010000111000102000000010000000100001100000000101000212002000102111201000000000000000000000000000000000000001000000000010000000000001
00000000000000000000000000000000000000000000000000000000000000000000000000000000000000000000000000000000000000010000000000000000000000000000000000000000000000000
00000000100000000000000000100000000000110000000000000000000000000000000000000000000000000000000000000000000000000000000000000000000000000000000000000000000000000
12011121110001021112011100121022011011211011012022001011011012110102011100100001111121012022110212122211211112100001120021222100221110120210010111112111111101121
22222222211222222222221222222211121221210221212222222222222222222222212222122222222222212222212222222222222222222222222211222122212122211121222121221221012020111
00000000000000000000000000000000000000000000000000000000000000000000000000000000000000000000000000000000001000000000000000000000000000000000000000000000000000000
00001001100200000000000010000010001000110000012000010100001110000000000000000000000000000000000000000000000000000000000000000000000000000000010020111000000000000
00000000000000000000000000000000000000000000000000000000000000000000000000000000000000000000000000000000000000000000000000000000000000000000000000000010000010000
00000100100201200001000001000100000000101011000000000110000000010002000000000000100110001000000000000000000000111020001122121000010001000101000110010110000000000
00000000000000000000000000000000000000000000000000000000000000010000000000000000000000000000000000000000000000000000000000000000000000000000000000000000000000000
00000000000000000000000000000000000000000000000000000000000000000000000000000000000000100000000000000000000000000000000000000000000000000000000000000000000000000
21222212122222222121222222221122122222221121211221222122221222222222212222122222222222122222222212221222122222222222222222112222222211222221222211222222222222222
00000000000000000000000000000000000000000000000000000000000000000000000000000000000000000000000000001000100000000000000000000000000000000000000000000000000000000
00000000000000000000000000000000000000000000000000000000000000000000000000000000000000000000000000000000000000000000000000000000000000010000000000000000000000000
00000000000100000000100000000000000000000000000000000010000000000000000100000000000000000000000000000000000000000000000000000000000000000000000001000000000000000
00000000000000000000000000000000000000000000000000000000000000000000000000000000000000000000000000000000000000000000000100000000000000000000000000000000000000000
00000000000000000000000000000000000000000000000000000000000000000000000000000000000000000000000000000000000000000000000000000000000000000100000000000000000000000
11201112000110000110120111100111110110001211010111111000001100010001001100100110000000010110101000011000100000112021122210201220100000000101000121010022222212221
00000000000000000000000000000000000000000000000001000000000000000000000000000000000000000000000000000000000000000000000000000000000000000000000000000000000000000
21222012022202021211112212210100220012212121222010122121221212020211021120102222102222212122211221222222212212001001210012100112012121212121212211121202020101121
00001100001000010001100000000001000000000001100010100000000001001001000100200000001100000010001000010101001110201122101011100000001101011000110101101100000000000
21212222122221221212221212212221122222122222120222121222122122112122211122212222222112222211121020221221222222202122122211111120022121222122021222222212011212222
00000000000000000000000100000001100100000000000000000010000000000000000000000000000000000000000000011000010001001100000001001000000000011100010000000001110100210
00000000000000000000000000000000000000000000000000000000000000000000000000000000000000000000000000001110000111010000000100000000000200020100000000000000000000000
11111121022111211000100020102211212221111010011002210211000100201011011211112111221202111111011212020102100021000001010001111010101100000000110201120110000010000
00000000000000000000000000000000000000000000000000000000000000000000000000000000000000000000001000000000000000000000000000000000000110000000000010000000000000001
00000000000000000000000000000000000000000000000010000000000000000000000000000000000000000000000000000000000000000000000000000000000000000000000000000000000000000
00000000000000000000000000000000000000000000000000000000000000000000000000000000000000000000000000000000000000101010100000000000000010000000000000000000000000000
00000000000000000000000000000000000000000000000000000000000000001000000000000000000000000000000000000000000000000000000000000000000000000000000000000000000000000
00000000000000000000000000000000000000000000000000000000000000000000000000000000000000000000000000000000000000000000010000000000000000000000000000000000000000000
00000000000000000000000000000000000000000000000000000000000001000000000000000000000000000000000000000000000000000000000000000000000000000000000000000000000000000
00000000000000000000000000000000000000000000000000000000000000000000000000000000000000000000000000000000000000000000000000000000000100000000000000000000000000000
00000000011001100011110000000010100100000000000001112000110000000000002000101000100011010011001011011110111212000101000021111121120110110121100020110012212212221
00000000000000000100000000000000000010000000000000000000000010001000000000000000000000000000000000000000000000000000000000000000000000000000000100000000000000000
10001121000000011010001000010010100000100010000001001011210001010000010101010010012010101010010000100000000010000000000000000000000210200000000101111000000000000
00000000000010000000000000000000000000000000000000000000000000000000000000000000000000000000000000000000000000000000000000000000000000000000000000000000000000000
00000000000000000000000000000000000000000000000000000000000000000000000000000000000000000000000000000000000000000000000000000000000000000100000000000000000000000
00000000000000000000000000000000000000000000000000000000000000000000000000000000000000000000000000000000000000110000000000000000000000000000000000000000000000000
10011000100110101010100001120111101001100001120001110110000100010010010010100111011001111110111221220212222122100020001201110002110011000101100110100110101000002
00000000000000000000000000000000000000000000000000000000000000000000000000000000000000000000000000000100000000000000000000000000000000000000000000000000000000000
00001000000000000000000000000000000000000000000000000000010000000000000001000000000000000001001001001000011001000000000000000000000000000000000000000000000000000
10000000000000000000000000000000000000010000000000000000000000000000000000000000000000000000000000000000000000000000000000000000000000000000000000000000000000000
11000100120000010010111110201112111110110101011000100010100100010100000101000100210101001010010010110000000000000000000000000000000101100011101102000000000000001
00000000000000000000000000000000000000000000000000000000000000000000000000000000000000000000000000000000000000000000000000000000000000010000000000000000000000000
10011110111011110111210100211201100210001111110010121201121012122010210111200010100010111011120020001111220121100121011001001211100001011110111211101110000201010
00000000000000000000000000000000000000000000000000000000000000000000000000000000000000000000000000000000000000000000000000000000000000000001000000000000000000000
01000000000011000010001100000000000000000000000000000001100000001000000001000010000001000011000001000010012011000000100000000000000000000000000000100000000000000
00000000000000000000000000000000000000000000000000000000000000000000000000000000000000000000000000000000000000000000000000000000000000000001000000000000000000000
00000000000000000000000000000000000000000000000000000000000000000000000000000000000000000000000000000000000000000000000000000000000000000000000010000000000000000
00000000000000000000000100000000000000000000000000000000000000000000000000000000000000000000000000000000000000000000000000000000000000000000000000000000000000000
00000000000000000000000000000000000000000000000000000000000000000000000000000000000000000000000000000000000000000000000000000000001011000000000000000000000000000
00000000000000000000000000000000000010000000000000000000000000000000000000000000000000000000000000000000000000000000000000000000000000000000000000000000000000000
00000000000000000000000000000000000000000000000000000000000100000000000000000000000000000000000000000000000000000000000000000000000000000000000000000000000000000
00010000121001111200000201011100001110101121002100001001100002111010101100010001010111010000000001010000000000010000000001000000001111000210100100110000000000001
00000000000000000000000000000100000000000000000000000000000000000000000000000000000000000000000000000000000000000000000000000000000000000000000000000000000000000
00000000000000000000000000000000000000000000000000000000000000000001000000000000000000000000000000000000000000000000000000000000000000000000000000000000000000000
00000000110000000000010000000000000000000000000000000000001000001000100000000101000000000000000000000000000000000000000000000000001001000000000000000010000010100
00100100000000100100000000000000000010000011000010000000000010000010010000000000100000010001000000000000000000000000000000100000000000000000001012201000000000000
00000000000000000001100000010000000000000000000000000001001000100000100000000000000001010000000000000000000000000000000000000000000000000010000000000000000000001
00000000000000000000000000000000000000000000000000000000000000000000000000000000000000000000000000000000000000000000000000000000000000000000000000000000000000001
00000000000000000000000000000000000000000000000000000000000000000000000000000000000000000000101001000000000000000000000000000000000000000000000000100000000000000
00000000000000000000000000000000000000000000000000000000000000000000000000000000000000000000000000000011001000000000000000000000000000000000000000000000000000000
00000000000000000000000000000000000000000000000000000000000000000000000000000000000000001000000000000000000000000000000000000000000000000000000000000000000000000
11001010100100010000000000100011000011010100010010010001000000120000002001000011121100010010011100001200112101000000000000000000000000000100000000011000100000000
00000000000000000000000000000010000000000000000000000000000000000000000000000000000000000000000000000000000000000000000000000000000000000000000000000000000000000
00000000000000000000100000000000000000000000000000000000000000000000000000000000000000000000000000000000000000000000000000000000000000000000000000000000000000000
10000000000000000000000000000000000000000000000000000000000000000000000000000000000000000000000000000000000000000000000000000000000000000000000000000000000000000
00000000000000000000000000000000000000000000000000000000000000000000000000000000010100100001100010000000000000000000000000000000000001000001000000010000000000000
02011010100000001001110100000000000101102000011001210100100120110000010001101010010000000001000000000000010000000000000000102101000101110000101100010001200001011
00000000000000000000000000000000000100000000000000000000000000000000000000000000000000000000000000000000000000000000000000000000000000000000000000000000000000000
00000000100100110100001000101000010010111000100110002100001010000000000000000000000000000000000000000000000000000000000000000000000000001000000000000000000000000
00000000000000000000000000000000000000000000000000000000000000000000000000000000000000000000000000000000000000000000000000000000001000000000000000000000000000000
00000000000000000000000000000000000000000000000000000000000000000000000000000000000000000000000000000000000000000000000000100000010000000000000000000000000000000
00000000000000000000000000000000000000000000000000000000000000000000000000000000000000000000000000000000000000000000000000000000000000001000000000000000000000000
00000000000000000000000000000000000000000000000000000000000000000000000000000000000000000000000000000011000000000000000000000000000000000000000000000000000000000
00000000000000000000000000000000000000000000000000000000000000000000000000000000000000000000000000001000000001000000000000000000000000000000000000000000000000000
00000000000000000000000000000000000000000000000000000000000000000000000000000000000000000000000000000000000000000000000000000000000000000100000000000000000000000
00000000000100000000000000000000000000000000000000000000000000000000000000000000000000000000000000000000000000000000000000000000000000000000000000000000000000000
00000000000000000000000000000000000000000000000000000000000000000000000000000000000000000000000000000000000000000000000000000010000000000000000000000010001010000
00000000000000000000000000000000000000000000000000000000000000000000000000000000000000000000000000000000000000000000000000010000000000000000000000000000000000000
00000000000000000000000000000000000000000000000000000000000000000000000010000000000000000001000000000000000000000000000000000000000000000000010000000000000000000
00000000000000000000000000000000000000000000000000000000000000000000000000000000000000000000000000000000000000000000000000000000000000000000000000000000010000010
00000000000000000100000000000000000000000000000000000000000000000000000000000000000000000000000000000000000000000000000000000000000000000000000000000000000000000
12222122112111110211122011112012111122212111202202121111111222212211220212212110110000212221211111012101110220101201101111120211110211222121122211210112220211111
00000000000000000011000100000001000001000000000000000000000010000000010000000000000000000000000000000000000000000000000000000000001000000010000000000010000100010
00000001100220111100110002101000000010110001011000021000010000001110000101100000100000101000200101112102000020122122122221001211210010000200100200012100000000000
00000000000000000000000000000000000000000000000000000000000000000000000000000000000000000000000000000000000000000000000000001010000000000000000000000000000000000
01001010100002011101000000001010100000101001001200101110110000001001000001000010010010010010020000000000000000000000000000000000000000000000000010000000000000000
00000000000000000000000000000000000000000000000000000000000000000000000000000000000000000000000000000000000000000000000000000000000000010000000000000000000000000
00000000000000000000000000000000000010000000000000000000000000000000000000000000000000000000000000000000000000000000000000000000000000000000000000000000000000000
00000000000000000000000000000000000000000000000000000000000000000000000000000000000000000000000000000000000000200001000000000000000000000000000000000000000000000
00000000000000000000000000000000000000000000000000000000000000000000000000000000000000000000000000000000000000000000000000100000000000000000000000000000000000000
00000000000000000000000000000000000000000000000000000000000000000000000000000000000000000000000000000000000000000000000000010000000000000000000000000000000000000
00000000000000000000000000000000000000000000000000000000000000000000000000000000000000000000000000001100000001000000000000000000000000000000000000000000000000000
00000000000000000000000000000000000000000000000000000000000000000000000000000000000000000000000000000000000000000000000000000000000000001000000000000000000000000
00000000000000000010000000000000000000010000010010000000000000000000100000000000001000010100000111100000000000000000000000000000000000000000000010101110000001100
21000000000000000000000100000000000010000000000000000000000000000000000001000000010001000001001000000000000000000000000000000000000000000000101000000000000000000
00000000000000000000000000000000000000000000000000000000000000000000000000000000000000000000000000000000000000000000000000000000001000000000000000000000000000000
00000001000100000011000000011101000001011001000011001000001000000100001000101000000000000000010000000011010100000000000000000000000100000000010100020000000000000
11110122221022021122112021121222101211222211221222202220221112012121022122211112011101120101200002020110111120122221222212122121112011110111120101010122222200111
11222101121011100210120212111011220112102111120212122121122111111122211122111101211222212111000201111020201111110211210001202011112110110201001210020101110110111
00000000000000000000000000000000000000000000000000000000000000000000000000000000000000000000000000000000000000000000000000000000000000110000000000000000000000000
00000000000000000000000000000000000000000000000000000000000000000000000000000000000000000000000000000000100000000000000000000000000000000000000000000000000000000
11101011100122000001100011200111101010111111100211100101021011002011100011011202111111221122112101121000112111012201021200010000011110111210112101112111220121001
00000000000000000000000000000000000000000000000000000000000000000000000000000000010000010000000000000000000000000000000000000000000000000000000000000000000000000
00000000000000000000000000000000000000001000000000000000000000000000000000000000000000000000000000000000000000000000000000000000000000000000000000000000000000000
00000000000000000000000000000000000000000000000000000000000000000000000000000000000000000000000000000000000000000000000000001000000000000000000000000000000000000
00000000000000000000000000000000000000000000000000000000000000000000000000000000000000000000000000002000000000000000000000000000000000000000000000000000000000000
00000000000000000000000000000000000000000000000000000000000000000000000000000000000000000000000000000000000000011000000100000000010001000000000000000000000000000
00000000001000000000000000000000000000000000000000000000000000000000000000000000000000000000000000000000000000000000000000000000000000000000000000000000000000000
11001002012211210101210021020021222121112101201120220110021201120112220100020110110001101010011011022021210121211010000010102110101112221120110112112011222111111
00001000000000000000000000000000010000000000000000000000000000000000000000000000000000000000000000000000000000000000000000000000000000000000000000000000000000000
00000000000000000000000000000000000000000000000000000000000000000000001000000000000000000000000000000000000000000000000000000000000000000000000000000000000000000
00000000000001000000000000000000000000000000000000000000000000000000000000000000000000000000000000000000000000000000000000000000000000000000000000000000000000000
00000000000000000000000000000000000000000000000000000000000000000000000000000000000000000000000000000000000000000000000000000000000000000000000000000000000001000
00010000000000000000000000000000000000000000000000000000000000000000000000000000000000000000000000000000000000000000000000000000000000000000000000000000000000000
22222222222222222222222222222222222222222222222222222222222222222222222222222222222222222222222222221221210212222222222222222222222222222212222222222222222222222
01112212200211121112121220121211001211222111120210022102211212220121111212212222211221222221222212221001000010121111112010211201111210121122101221211211212112112
00000000000000000000000000000000000000000000000000000000000000000000000000000000000000000000000000000000000000000000000000000000000000000000000001000000000000000
00001001100000000011100000000000100000000001000121200010010010000100001010010200000000100000000000010000000000000000000000000000000000000000000100111000000000001
01012100001111011201120211101110010110011102200111211010002000110120010000100000201001110111011011221010000100100020100100100001000000110000000121211100020010011
00000000000000000000000000000000000000000000000000000000000000000000000000000000000000000000000000000000000001000000000000000000000000000000000000000000000000000
00000000000000000000000000000000000000000000000000000000000000000000000000000000000000000000000000000000000000001110000111101010010000000000000000000001000000000
00000000000000000000000000000000000000000000000000000000000000000000000000000000000000000000000000000000000000000000000000000000000000000000000000000001000000000
00000000000000000000000000000000000000000000000000000000000000000000000000000000000000000000000000000000000000000000000000000000000002000011000000000000000000000
00000000000000000000000000000000000000000000000000010000000000000000000000000000000000000000000000000000000000000000000000000000000000000000000000000000000000000
20111010020110000102010020001002011200001100000201010001000000112000200101020101001000001000100000000100010010000000000110000000001000020010010001001110011211000
11122210021112220112220001111100200201211100110120011011002012100021110111111011000111122100100022010001200111111202202221200001212222112010101011221121012211111
00010101101212210202211001101002101001210211012020211200001001100111110000200120011112001210001000110001200001010101110010121112111011112221000010001000112112211
00000000000000000000000000000000000000000000001000000000000000000000000000000000000000000000000000000000000000000000000000000000000000000000000000000000000000000
00000000000000000000000000000000000000000000000000000000000001000000000000000000000000000000000000000000000000000000000000000000000000000000000000000000000000000
12222222221212120222011221102221211112122121112120121111121111221212221210221211112101221012111222121111202212112221211211211020101010112121221121121222212111121
00000000000000000000000000000000000000000000000000000000000000000000000000000000000000000000000000000000000000000000000000000000001000000000000000000000000000000
00000000000000000100000000000000000000000000000000000000000000000000000000000000000000000000000000000000000000000000000000000000000000000000000000000000000000000
00000000000000000000000000000000000000000000000000000000000000000000000000000000000000000000000000000100110110000000000000000000000000000000000000000000000000000
00000000000000000000000000000000000000000000000000000000000000000000000000000000000000000000000000000000000000000000000000000000000000000000000000000011020000000
00000000000000000000100000000000000000000000000000000000000000000000000000000000000000000000000000000000000000000000000000000000000000000000000000000000000000000
00000000010000000000000000000000000000000000000000000000000000000000000000000000000000000000000000000000000000000000000000000000000000000000000000000000000000000
12110120121200000101211002000102022221001011210111112121012121101012111022222221221112202211200110102210121011021211112220102102112122122212102121201100021120221
00000000000000000000000000000000000010000000000000000000000000000000000000000000000000000000000000000000000000000000000000000000000000000000000000000000000000000
00000000000000000000000000000000000000000000000000000000000000000000000000000000000000000000000000000000000000000000000000000000000000010000000000000000000000000
11111110210020101011011001201202102100010000112000011212111110121121100201110000010000011100101000010101010110121121211102112111100211211101121121111020012001001
00000000000000000000000000000000000000000010000000000000000000000000000000000000000000000000000000000000000000000000000000000000000000000000000000000000000000000
00000000000000000000000000000000000000000000000000100000000000000000000000000001100010001000100000000000000000000000000000000000000000000000000000000000000000000
00000000000000000000000000000000000000000000000000000000000000000000000000000000000000000000000000000000000000000000000000000000000100000000000000000000000000000
00000000000000000000000000000000000000000000000000000100000000000000000000000000000000000000000000000000000000000000000000000000000000000000000000000000000000000
00000000000000000000000000000000000000000000000000000000000000000000000000000000000000100000000000001010000101101010100110112110110110202010000000000000101111101
00201010101122110101111110121011000211001111102012102011121110201220011201110221202121110210011201000000000000001121121121100010011010000210211111111110021010001
00000000000000000000000000000000000000000000000000000000000000000100000000000000000000000000000000000000000000000000000000000000000000000000000000000000000000000
00000000010000000000000000000000000010000000000000000000000000000000000000000000000000000000000000000000000000000000000000000000000000000000000000000000000000000
00000000000000000000000000000000000000000000000000000000000000000000000000000000000000000000000000000000000000000000000000000000000001000010000000000000000000000
00000001101220000011000002110100100111010010100000010100000000100001101101001000010110001000210010010020100100000010100110010000001100000000020010001000000000000
00000000100000000000000000000000000000000000000000000000000000000000000000000000000000000000000000000000000000000000000000000000000000000000000000000000000000000
10122101221111122212012122222212211222222122201221221222220211212202221220111221111111201111101222220112221222011202011012122110011110202212111220101222112112212
00000000000000000000000000000000000000000000000000000000000000000000000100000000000000000000000000000000000000001100011100000000000000000000001000000010100212010
00000010000001000100000000000000010000000001001010000001011100100101001101101100200010101000000001101101011021002111011000011010011000000000001000010111111010101
00000000000100000000000000000000000000000000000000000000000000000000000000000000000000000000000000000000000000110000110000000000000000010000000000000000000000000
00000000000000000000000000000000000000000000000000000000000000000000000000000000000000000000000000000000000000000000010000111000101000020101000000000000210000100
00001100000000000010100011211000111101001000110002000001001000000101101100110110101000000101002001101000100000000110101110021110101101111011002000011210001001100
11010002001000001012002011010110100011021011111100000100000200101110010002010001001111210000010000011011100000000101021000000000001111020111100101100000000000001
00000000000000000000000000000000000000000000000000000000000000000000000000000000000000000000000000000000000000000000000000000000000000000000000100000000000000001
00000000000000000000000000000000000000000000000000000000000000000000000000000000000000000000000000000000000000000000000000010000000000000000000000000000000000000
01000000000000000000000000000000000000000000000000000000000000000000000000000000000000000000000000000000000000000000000000000000000000000000000000000000000000000
00000000000000000000000000000000000000000000000000000000000000000000000000000000000000000000000000000000000000000000000000000000000100001000000000000000000000000
01000101001000000000111010000000000000001000000000000001200100000000000100010000110000111100000100001120122120222100221111112122211111021001000001200001011011021
01021110200112212221000200210102011210110100010001111111221221101111221012211121221010101112210212120002101202220202120100000000010101001101002211122210000010101
22221212220102222212220222121222221122122222122200112121121212222221221221122121212212122101021122212201121120212222212211021222211122212212201122112222221221221
00000000010000000000101000001000000000000001000110001000001100000000010000000000110010000000000000000000000000000000000000000000000100000000020000100100100000000
00000000000000000000000000000000000000000000000000000000000000000000000000000000000000000000000000000000000001000000000000000000000000000000000000000000000000000
00000000000000000000000000000010000000000000000000000000000000000000000000000000000000000000000000000000000000000000000000000000000000000000000000000000000000000
00000000000000000000000000000000000000000000000000000000000000000000000000000000000000000000000000000000000000100000000000000000000000000000000000000000000000000
12112012012211000001221110111000100000011011000111100101200001021010102121220012121011121201110222222121220122122222112222122222221111121022201111100101110111012
02111112112111011011210010011211011021110000001220101001120001011011000010002110011000010101001200012211221112011001002000112101101221222111110010001000000000001
00000000000000000000000000000000000000000000000000000000000000000000000000000000000000000000000000000000000000000000000000000000002000001000000000000000000000000
00000000000000000000000000000000000000010100000000000000000000000000000000000000000000000000000000000000000000000000000000000000000000000000000000000000000000000
00000000000000000000000000000000000000000000000000000000000000000000000000000000000000000000000000000010100000000000000000000000000000000000000000000000000000000
00000011000000001000000000000000000000000100100000000000001000000100000000000000000000000000000010000101020111000000000000000000000000000000010100000000000000000
00000000000000000000000000000000000000000000000000000000000000000000000000000000000000000000000000000000011001100210000120011100000000000000000000000010000000000
00000000000000000000000000000000000000010000000000000000000000000000000000000000000000000000000000000000000000000000000000000000000000000000000000000000000000000
00000000000000000000000000000000000000000000000000000000000000000000000000000000000000000000000000000000000000000000000000000000000101000000000000000000000000000
00000000000000000000000000000000000000001000000000000000000000000000000000000000000000000000000000000000000000000000000000000000000000000000000000000000000000000
00000000000000000000000000000000000000000000000000000000000000000000000000000000000000000000000000000000000000000000000000000000000000001000000000000000000000000
00000000000000000000000000000000000000000000000000000000000000000000000000000010000000000000000000000000000000000000000000000000000000000000000000000000000000000
00000000000000000000000000000000000000000000000000000000000000000000000000000000000000000000000000000000010000000000000000000000000000000000000000000000000000000
00000000000000000000000001000000000100000000000000000000000000000000000000000010000000000000000000000000000000000000000000000000000000000000000100000000000000000
11121211222012212002121111112212212111211121101211101111202212211011112221222111222222222222211222122111010222022112212112212111111111111011122112212122121022211
00001000000000000000000000000000000000000000000000000000000000000000000000000000000000000000000000000000000000000000000000000000000000000000000000000000000000000
00000000000000000000000000000000000000000000000000000000000000000000000000000000000000000000000000001010001000101001021010110111100000000000000000000000210100000
00000000000000000000000000000000000000000000000000000000000000000000000000000000000000000000000000000000000000000100000011000100000000000000000000000000000100000
22222222222222222222222222222222222222222222222222222222222222222222222222222222222222222222222222222222222222222221111112122221122222222202222222222222222222222
00000000000000000000000000000000000000000000000000000000000000000000000000000000000000000000000000000000000000000000000000000000000000000000100000000000000000000
00000000000000000010000011010000000100000000100001210010000000110000000110000011010001000000000000000000000000000100110011010000000010000000000000021201011001001
00000000000000000000000000000000000000000000000000000000000000000000000000000000000000000000000000000000000000000011010020000110010001000000000000000000000000000
00000000000000000000000000000000000000000000000000000000000000000000000000000000000000000000000000000000000000000000000000002000000000010000000000000000000000000
00000000000000000000000000000000000000000000000000000000000000000000000000000000000000000000000000000000000000000000000000000000000000000000000000100000000000000
01000000000000000000000000000000000000000000000000000001000000000000000000000000000000000000000000000000000000001101010110210210100000000001000000000012010102110
00000000000000000000000000000000000000000000000000000000000000000000000000000000000000000000000000000000000000011100000000000010000000000000000000000000000000000
00000000000000000000000000000000000000000000000000000000000000000000000000000000000000000000000000000000000000000000000000000000000000000000000000000010001100000
00000000000000000000000000000000000000000000000000000000000000000000000000000000000010000100000000000000000000000000000000000000000000000000000000000000000000000
21102122222122222110012221210122202212212122111212022222012112112222211222221120011122011222121222222122222221122211222121222202222211011111221212220122221222222
00000000100000000000000000000001000000000000000001000000000000000000000000000000000000000000000000000000000000000000000000000000000000000000000000000000000000000
00000000000000000000000000000000000000000000000000000000000000000000000000100000000000000000000000000000000000000000000000000000000000000000000000000000000000000
00000000000000000000000000000000000000000000000000000000000000000000000000000000000000000000000000000010001000000000000000000000000000000000000000000000000000000
22222222212212222122211222121221122221212222222222201222222112212222222212222222222222222222222222221120122111122222222212121112201222012212222221222211121212111
11211221122201111022221221111211100110121212111021220221110121011011102112211001122101111021011112020120000100000000000000001100000001100010222001112011202112111
00000000000000000000000000000000000000000000000000000000000000000000000000000000000000000000000000000000000000000000000000000000000000000000000000000000100000100
00000000000000000000000000000000000000000000000000000000000000000000000000000000000000000000000000000000000000000000000001010001100000000000000000000000000000000
00000000000000000000000000000000000000000000000000000000000000000000000000000000000001000000000000000000000000000000000000000000000000000000000000000000000000000
22110222211222222221221222122212222222222122111212222212221111221222220211221221222222222212222122222222021022122201011111101221012122001101211221222222222222222
00000000000000000000000000000000000000000000000000000000000000000000000000000000000000000000000000000000000000012000021200000000000000000000000000000000000001100
01000000100100011021100110011100111002101000000001001011110011110020000100010000000000011000001100000000000000011100200100000000001100101010101000220220012101200
00000000000000000000000000000000000000000000000000000000000000000000000000000000000000000000000000000000000000000000000000000000000010000000000000000000000000000
00001000000000000000000000000000000000000000000000000000000000000000000000000000000000000000010100000000000100000000000000000000000000100000001000000000000000000
00000000000000000000000000000000000000000000000000000000000000000000000000000000000000000000000000000000000000000000000000000000000000000010000000000000000000000
00000000000000000000000000000000000000000000000000000000000000000000000000000100000000000000000000000000000000000000000000000000000000000000000000000000000000000
00000000000000000000000000000000000000000000000000000000000000010000000000000000000000000000000000000000000000000000000000000000000000000000000000000000000000000
00000000000000000000000000001000000000000000000000000000000000000000000000000000000000000000000000000000000000000000000000000000000000000000000000000000000000000
00000000000000000000000000000000000000000000000000000000000000000000000000000000000000000000000000000000000000000010001100000000000000000000000000000000000000000
00001000000000101100000001000000000000210010000000000001000000000000010110000000100000000000001011100000000000010100000000000000000000000000102001000000000000000
00000000000000000000000000000000000000000000000000000000000000000000000000000000000000000000000000000000000000000000000000000000000000101000000000000000000000000
00000000000000000000000000000000000000000000000000000000000000000000000000000100000000000000000000000000000000000000000000000000000000000000000000000000000000000
00000010000000000000000000000000010000000000000000000000000000000000000000000000000000000000000000000000000000000000000000000000000000000000000000000000000000000
00000000000000000000000000000000000000000000000000000000000000000000000000000000000000000000000000000000000000000000000011001200000000000000000000000000000000000
10000000000000000101000000011100000010000100010000000100110010010100000110011021101100000022011000000000000000000000000000000000000000001000010010000102011222020
00000000000000000000000000000000000000000000000000000000000000000000000000000000000000000000000000000000000000000000000000000000000010000000000000000000000000000
00000000000000000100011000000000101000000000100000000100010000000000000000000000000000000001000000000000000000100001001101211221000000000000001001000010100000000
00000000001000000000000000000000000000000000000000000000000000000000000000000000000000000000000000000000000000000000000000000000000000000000000000000000000000000
22222122221222222122111122211222121122222211211110222222222202222221222212122222121022112221222222221111221021020211111100100100002020122110122122212211111112012
00000000000000000000000000000000000000000000000000000000000000000000000000000000000000000000000010000000000000000000000000000000000000000000000000000000000000000
10000010011101201120212011011101011111001000121121012010111011211220212122012122221002101202110222210000111000010000000000000000001100000100112110010112221121221
01000000000000000000000000000000000000000000000000000000000000000000000000000000000000000000000000000000000000000000000000000000000000000000000000000000000000000
00000000000000000000000000000000000000000000000000000000000000000000000000000000000000000000000000000000000000000000000000000000000000001000000000000000000000000
00010000010000000100010100000001001000101010000001001000000000100000010110000010001000000001010010000000100101000000000000000000000000000000002100000000000000010
01001111111110110001200010121221112102201121111122211011010111201002200001021221100100010100101000000000010010100101101210210111111010201112021210000200111210101
00000111000000010101010100011010001000010000101001010000010001000000100100002000010000000000000001000100000000000000000000000000000000000000000000000000000000000
00000211000100100111001100111120110011011101000020100000010011212011201002010000000000000011010000000000000000202112012222121211211211211001001000200000001210211
10202100012122012012211200101102212022001211121001210111210121210202202211111102112121102012010001002102111221012122022021011211112212102101110201210101000001100
10000000001100010000001101000000000000000000000000000000000001100002100000001000201000010000000000000000000000000000000000000000000000000000000000000000000000000
00000000000001000000000000000000000000000000000000000000000000000000000000000000000000000000000000000000000000000000000000000000000000000000000000000000000000000
00000000000000000000000000000000000000000000000000000000000000000000000000000000000000000000000000000000000000000000000001010000010000000000000000000000000000000
00000000000000000000000000000000000000000000000000000000000000000000000000000000000000000000000000000000000000000000000000000000000000001000000000000000000000000
00000000000000000000000000000000000000000000000100000000000000000000000000000000000000000000000000000000000000000000000000000000000000000000000000000000000000000
00000000000000000000000000000000000000000000000000000000000000000000000000000000000000000000000000000000000000000000000000000000000001000000000000000000000000000
00000011000000011000001120100001000000000000010000100000100100011000000000000000012111101101000100000101010010111100101100000000000000000000100000010000010000000
00000000000000000000000000000000000000000000000000000100000000000000000000000000000000000000000000000000000000000000000000000000000000000000000000000000000000000
00000000000000000000000000000000000000000000000000000000000000000000000000000000000000000000000000000000010000000000000000000000000000000000000000000000000000000
00000000000000000000000000000000000000000000000000000000000000000000000000000000000000000000000000000000000000000000000000000000000000001000000000000000000000000
00000000000000000000000000000000000000000000000000000000000000000000000000000000000000000000000000000000000000000000000000000000000000001100000000000000000000000
00000000010000000000000000000000000010000000000010000000000000000000000000000000000000000000000000000000001010000000000000000000000000000000000000000000000000000
00010111000100001012000000000001000000001000000010000001000020000002001201000011201102000001000100000000000000111110211122222221221012112112000001000022110121210
00000000000000000000010000000000000000000000000000000000000000000000000000000000000000000000000000000000000000000000000000000000000000000000000000000000000000000
00010000000000010000100001000000000000000000000000000000000001000000000000000100100100000000000110011111010011000000201011121210100010100001001000000000000000101
00000000000000000000000000000000000000000000000000000000000000000000000000001000000000000000000000000000000000000000000000000000000000000000000000000000000000000
00000000000111000000100000001000000000000000000000000010000000000000000000000000000000000000000000000101111020000000000000000000000000000000000000000000000000000
01101101112102102000101110000001020001012101101000001010100201000000102120110021000211001100010020000000000200001020110010211001000001000000100000111002000000001
21001122101120101211010201111102111221000012210212221202111211121012201001212100100011002000011120102121111111101001000122212222011010200201210221111211112110101
00000000000000000000000000000000000000000000000000000000000000000000000000000000000000000000000100000000000000000000000000000000000000000000000000000000000000000
00000000000000000000000000000001000000000000000000000000000000000000000000000000000000000000000000000000000000000000000000000000000000000000000000000000000000000
00000000000001000000000000000000000000000000000000000000000000000000000000000000000000000000000000000000000000000000000000000000000000000000000000000000000000000
00121011111111121110101110001010101111001110000010110111111111001110121211101001010212021122012001001201102121010000100011111212111102101120100111111101021221020
00000000000000000000000000000000000000000000000000000000000000000000000000000000000000000000000000000010000000000000000000000000000000000000000000000000000000000
00000001000000000000000000000000000000000000000100000000000000000000000000000000000000000011002001021020010111100210111011110001000000101100001000110012010110100
00000000000000000000000000000000000000000000000000000000000000000000000000000000000000000000000000001000010010000000000000000000000000000000000000000000000000000
00102110211011021102111010010011111011010100001101210012110100201120110101010111121001101100100122020000010000021011100000001000001100110000112101120012110211021
00000000000000000000000000000000000000000000000000000000000000000000000000000000000000000000000000000000000000000000000000000000000000000000000000000001000000000
00010000000000100000000100000000000000000000000000000000000000000000000000000000000000000000000000000000000000000000000000000000000000000000000000000000000000000
00000000000000000000010000000000000000000000000000000000000000000000000000000000000000000000000000000000000000000000000000000000000000000000000000000000000000000
00000000000000000000000000000000000000000000000000000000000001000000000000000000000000000000000000000000000000000000000000000000000000000000000000000000000000000
00000001000000000000000000000000000010000000001000000000000000000000000000000000000000000000001000000000000000000000000000000000000000010000000110000000000000100
22222222222222222222222222222222222222222222222222222222222222222222222122222222222222222222222222222222222222222222222210121121212222211222222222222221212221112
00000100010000000000000000100000000000000000000000000000000000000000000000000000000000000000000000000000000000000000000000000000000000000000000000000000000000000
11110112102011010210202111121220112021000112121210110111121112111212102121202121122110201211211012111020000102210101201011100101011110020101112110101122101101002
00000000000000000000000000000000000000000000000000000000000000000000000000000000000000000000000000000000000000000000000000001010000000000000000000000010001001000
00000000000000000000000000000000000000000000000000000000000000000000000000000000000000000000000000000000000000000000000010000101000000000000000000000000000000000
00000000000000000000000000000000000000000000000000000000000000000000001000000010000000000000000000000000000000000000000100000000000001000000000000000000000000000
00000000000000000000000000000000000000000000000000000000000000000000000000000000000000000001000000000000000000000000000000000000000000000000000000000000000000000
00000000000000000000000000000000000000000000000000000000000000000000000000000000000000000000000000000000000000000000000000100010000000000000000000000000000000000
00010110100100002000100001000011100010000000010010001011000100100000100100101000000000000000000000000000000000000000000000000000000000000000000000000000000000000
11222221121102110121110101120201101200001122112021220010110121012112211111122120011122211200012021112112122022101000220111012021221112021211211101001211110011111
20121112112210122201122221210211121111011110221121021012121220120221122111011121211211112200101011001110010010000000001011100100100001001221211111120112211212100
10000000000100010000100000000000000000000000001000000000000000000000000000000000110112101020000001000020000001020010000000000000000000000000000000010000000000000
00000000000000000000001000000000000010000000000000000000000000000000000000000000000000000000000000000000000000000000000000000000000000000000000000000000000000000
00000000000000000000000000000000000000000000000000000000000000000010000000000000000000000000000000000000000000000000000000000000000000000000000000000000000000000
00000000000001000010000000000000000000000000000000000000000000000000000000000000000000000000000000000000000000000000000000000000000000000000000000000000000000000
02211102212111110112210112211110101210110111222222222112121111221212010212121101222222111212221122120101011010001000100110121110210000000110220211211111220011111
00000000000000000000000000000000000000000000000000000000000000000000000000000000000000000000000000000000000000000000000000000000000000000000000000000000001000010
00000000000000000000000000000000000000000000000000000001000000000000000000000000000000000000000000000000000000000000000000000000000000000000000000000000000000000
11021000000020000001000020110001000000000000010010020000010000001000112011010100010100001001110101000111100211211001001010211010220000000000111101200100101001000
20001110010220120012002011121112010100110100101011020101122100112010010112201101012121112201010111112121220211221211222221221211210012111001011101112111122121121
00000000100000000000000000000000000000000000000000000000000000000000000000000000000000000000000000000000000000000000000000000000000000000000000000000000000000000
00000000000000000000000000000000000000000000000000000000000000000000000000000000000000000000000000002000100200000000000000000000000000000000000000000000000000000
00000000000000000000000000000010000000000000000000000000000000000000000000000000000000000000000000000000000000000000000000000000000000000000000000000000000000000
00001100000000101000002001101000000000001001010100010000000000000000010100001001000000000011010000100010000000000000000000000000000000000000000000001000000100000
00021110110022010001101111110000001021110011110000110010010101010011011010120100100110010200001100012102102200122212111101002001001220111121002001010020010102201
00000000000000000000000000000000000000000000000000000000000000000000000000000000000000000000000000000000000000000000000000000000000000000000010000000000000000000
00000000000000000000000000000000000000000000000000000000000000000000000000000000000000000000000000000000000000000000000000000000001001000010000000000000000000000
00000000000000000000000000000000000000000000000000000000000000000000000000000000000000000000000000000000000000000000000000000000000000001000000000000000000000000
12101122122011122201001100201111101112111011102001121111120111222111120020010020222222112212222022122121211202222222112122121212222212212112112122222111110121102
00000000000000000000000000000000000000000000000000000000000000000000000000000000000000000000000000000000000000000000000000000000000100001100000000000000000000000
01000111211112122122212121102122121111110201112111121021211212212110120201221111210212122112221222220020100211121112110000102111101221111100211221002222202110222
12000111122120111112011112111112011210021100121111101011101210002110011112211101221121101221011201101111221021012121021110011112221122221021120211111222200211101
00000000000000000000000000000000000000000000000000000000000000000000000000000000000001000000000000000000000000000000000000000000000000000000000000000000000000000
00000000000000000000000000000000000000000000000000000000000000000000000000000000000000000000000000000000000000000000000000000000000000000100000000000000010000110
00000000000000000000000000000000000000000000000000000000000000000000000000000000000000000000000000000000000000000000000000000000000000000000000000000100000000000
00000000000000000000000000000000000000000000000000000000000000000000000000000000000000000000000000000000000000000000000000000000000000000000000000000000000000001
00000000000000000000000000000000000000000000000000000000000000000000000000000000000000000000000000000000000000001000000000000000100000000000000000000000000000000
00000000000000000000000000000000000000000000000000000000000000000000000000000000000000000000000000000000000000000000000000000000000000000011000000000000000000000
00000000000010000000010000011000100000100100000000000001001000000120020000001000001111010100000000000000000000000000000000000000000001000001010000000000000000000
00000100010001110010000000000000101100001001000000000100100000000000000001000000001011000001010000000000000000100100000000000000000010100000000010101000110000000
00000000000000000000000000000000000000000000000000000000000000000000000000000000000000000000000000000000000000000000000000000000000000000001000000000000000000000
00000000000000000000000000000000000000000000000000000000000000000000000000000000000000000000000000100000000000000000000000000000000000000000000000000000000000000
00000000000000000000000000000000000000000000000000000000000000000000000000000000000000000000000000000000000000000000000000000000000000000000000000000001100011000
10210012001212120121101111212122001221121110221112122110121112111211211112221221011202121010110011011001002000111112212112222222122210112210221220120120221222221
00000000000000000000000000000000000000000000000000000000000000000000000000000000000000000000000000000000000000000000000010000000010000000000000000000000000000000
00001000010000000000100001001001100010000000000000000000000000001010000000000000000000000000000000000000000000000000000000000000000010100001100001000000000000000
10002000102100212001110001002000000200002100011111210110100011002120120011021110010001010002121112121221221110222122121211110200120000100101001110010001110120102
00000000000000000000000000000000000000000000000000000000000000000000000000000000000000000000000000000000000000000000000000000000000010000000000000000000000000000
00000000000000000000000000000000000000000000000000000000000000000000000000000000100000101000000000000000000000000000000000000000000000000000000000000000000000000
01002000011000011000000100010010000000001000000110010001110000000000000001001010012010100001000000100010000100101101100200000000000101000000001000110012000111000
00000000000000000000000000000000000000000000000000000000000000000000000000000000000000000000000000000000000000000000000000000000000000000010000000000000000000000
00000000000000000000000000000000000000000000000000000000000000000000000000000000000000000000000000000000000000000000000000000000000000100000000000000000000000000
00001001000000000000000000010000000000000000000000000000000000000000000000000000000000000000000000000000000000000000000000000000000000000000000000000000000000000
00000000000000000000000000000000000000000000000000000000000000000000000000000000000000000000000000000000000000000000000000000000000010000000000000000000000000000
01000000000000010000100100001000000000000010000000000000100000000110000000001000000000000000010000000000000000000000000000000000000110010000001000100002001000100
00000000000000000010000000000000000000000000000000000000100010000000000010100100000010110000000001000000011100000000000000000000000000000000001000000000000000000
00000000000000000000000000000000000000000000000000000000000000000000000000000000000001000000000000000000000000000000000000000000000000000000000000000000000000000
00010012110011000010000112111210101000000101010101100001100111000112010000000000001201110121002211111101111111211111000102010121102110212012201111010012010111100
00000000000000000000000000000000000000000000000000000000000000000000000000000000000000000000000100000000000000000000000000000000000000000000000000000000000000000
00000001000000000000000000000000000000000000000000000000000000100000000000000000000000000000000000000000000000000000000000000000000000000000000000000000000000000
00000000000000000000000000000000000000100000000000000000000000000000000000000000000000000000000000000000000000000000000000000000000000000000000000000000000000000
11121221122212121212111112222121102001122111122110212200112201221201111221110101110021222122212101110022012211221212222112122222120101121122221200112220100210000
01110210110022012211212101121111101001221002010001111021211210002112010111111010012100211212021011111201111002102021010100000000102110102110111100001100000000002
00000000000000000000000000000000000000000000000000000000000000000000000000000000000000000000000000000000000000000000000000000000000000000000001000000000000000000
00000000000000000000000000000000000000000000000000000001000000000000000000000000000000000000000000000000000000000000000000000000000000000000000000000000000000000
00000000000000000000000000000000000000000000000000000000000000000000000000000000000000000000000000000001000010110001020100000000001000110112000000000010000110100
00000000000000100000000000000000000000000000000000000000000000000000000000000000000000000000000000000000000000000000000000000000000000000000000000000000000000000
00000000000000000000000000000000000000000000000000000000000000000000000000000000000000000000000000000010000000000000000000000000000000000000000000000000000000000
01100000000000100000000001000000000001000000000000000000000000000000000000000000000000000000000000000000000000000000000000000000000000000000000000000000000000000
00001000000000000000000000000000000000000000000000000000000000000000000000000000000000000000000000000000000000000000000000000000000000000000000000000000000000000
01100010000010001010110100000010001120011110020100000100000110001110011100100011110101000111110120020111122212000001111200000000000020010111220101221100111011001
00010000110000100010100000100000201000000100011000121000011010000000000010000002000000000100000001002212112220000000000110112112110000000000001000010010000000010
00000102100120202112120110002111001110011012020021010110111121201112121101210201012012211121110111112000100000010000000000100100001010011120011111112001001011011
00000000000000000000000000000000000000000000000000000000000100000000000000000000000000000000000000000000000000000000000000000000000000000000000000000000000000000
00000010100000002000010000100000100000102000100010000000000010000000000001000010000000000000011000000000100000000000000000000000000010000000000000010000000000000
00000000000000000000000000001010000000100010000000000000000000000000000000000000000000000000000000000000000000000000001010011100000000000000000000000001001000000
00000000000000000100000000000000000000000000000000000000000000000000000000000000000000000000000000000000000000000000000000000000000000000000000000000000000000000
22222222222222222222222222222222222222222222222222222222222222222222222222222222222222222222222222221122220222222122221222222222222222222222222222222222222222222
00000000010000000000000000000000000000000000000000000000000000000000000000000000000000000000000000000000000000000000000000000000000000000000000000000000000000000
01101001110021200110001000011010110110011101100101101001100100201002020002110010100011010111011010110000101102100011002111021221210101010000210101011201012111010
00000000000000000000000000000000000000000000000000000000000000000000000000000000000000000000000010000000000000000000000000000000000000000000000000000000000000000
00000000000000000000000000001000000000000001000000000000000000000000000000000000010000000000001000000000100000000000000000000000000101110000000010000000000000000
22222222222222222222222222222222222222222222222222222222222222222222222222222222222222222222222222222222222222222222222222212211222221222022222222222222222222222
00000000000000000000000000000000000000000000000000000000110000000000000000000000000000000000000000000000000000000000000000000000000000000000000000000000000000000
20000101101211212211001111021002110021120001211121020110000101000020112010211010221211100001000111011122102111011011122000111111110100002010100121110021012111001
00000000000010000000000000000000000000000000000000000000000000000000000000000000000000000000000000000000000000000000000000000000000000000000000000000000000000000
01101010021201102221101210101112121222001122111122011111110112111110211210110121011112122211211111000111111000110000010101221111111121112012111201012100000001122
00000000010000100000000000001001010000100000001010000101100010001001022211101001100000000100100100010100110010000000000000000000000001000000100000100000000000000
00000000000000000000000000000000000000000000000000000000000000000000000000000000000000000000000000000000000000000000000000000000000100000000000000000000000000000
10002100000100101001010010000000000000000010100010010000000001021001000000102100200000101100120100010000000000000000000000000000000000000000000001001100000000001
10000100001000000001000000000000000010000000000000000000000000011010000000000000200000101100110100010000000000000000000000000000000000000000000001000100000000001
00000000001000000001000000000000100000000000000000100020000101000000100000000000001000000000011000110000000000000000000000000000000000000000000000100000000000000
00000010000000000100000000000000000000000000000000000000000000000000000000000000000000000000000000000000000000000000000000000000000000000000000000000000000000000
00000000000000000000000000000000100000000000000000000000000000000100000000000000000000000000000000000000000000000000000000000000000000000000000000000000000000000
01002000011101020001110100000111022001011000101011010012210012111100111001112110110002011111100000000100100011121111001111222011011022001112100100110212112112120
00000000000000000000000000000000000000000000000000000000000000000000000000000000000000000000000000000000000000000000000000000000000000100000000000000000000000000
00100200100000000001000001001000000001010110010100000111000000100020101001000120111010000001000000100000000000000000000000000000000100000000001011100000000110000
00000000000000000000000000000000000000000000000000000000000000000000000000000000000000000000000000000000000000000000000000000000000000000000000010000000000000000
02110222211211122120011221212221202221122220122222210122122112211212221211111112022222222122122222221202121212000002001121120100212222221221212221022022201222212
00000000000000000000000000000000000000000000000000000000000000000000000000000000000000000000000000000000000000000000000000000000000000000000000000000000100000000
21222212111122122122222222222122222222212222221122222222202222212122222221222222022122022112222122212222222222121121212222221212221100201111112222112211122211011
00000000000001000000000000000000000000000000000000000010000000110000000000000000000000000000000000000000000000000000000000001001000000000000000000000000000000000
00000000000000000000000000000000000000000000000000000000000000000000000000000000000000000000000000000000000001000000000000000000000000000000000000000000000000000
10000000000000000000000001000010000100100000000000000000000010100000001010000000000000000001100000000111122100000000101000000100111121100101110000000000100001011
00000000000000000000000000000000000000000000000000000000000000000000000000000000000000000000000000000000000000000000000000000000000000000010000000000000000000000
11112201210020011110020110111122210100101120202100111120112011010101001011111100202202111121011102111210021112012220110101000110001011000002211020200202011011012
00000000000000000000000000000000000000000000000000000000000000000000000000000000000000000000000000000000000000000000000000000000000000002011000000000000000000000
00000000000000000000000000000000000000000000000000000000000000000000000000000000000000000000000000000000000000000000000000000000000000100000000000000000000000000
00000000000000000000000000000000000000000000000000000000000000000000000000000000000000000000000000000000000000000000000000000000000000000000000000000000100000000
00000000000000000000000000000000000000000000000000000000000000000000000000000000000000000000000000000000000000000000000000000000000100000000000000000000000000000
00000000000000000000010000001000000000000000000000000000000000000000000000000000000000000000000000002100100010001100000001001022000000000000000000000000010111101
00000000000000000000000000000000000000000000000001000000000000000000000000000000000000000000000000000000000000000000000000000000000000000000000000000000000000000
00000000000000000000000000000000000000000000000000000000000000000000000000000000000000000000000000000000000000000000000000000000000000000000000001001000000000000
00202010000111100000000112202011110000110002120001101011110110100102002100100100112111212001021001021011212110001000010000100221110102100121120121100010101000010
00000000000000000000000000000000000000000000000000000000000000000000000000000000000000000000000000000000000000000000000000000000000000010000000000000000000000000
00000000000000000000000010000000000001000000000000000000000000000000000000000000000000000000000000000000000000000000000000000000000100000000000000000000000000000
21120021122111121022111012212012222212011121211111212121222120112111121122222112221121222202222222222211202212100001001012210122111101121112222122222210121201001
00110000000000000000010000000120000100001010000000101000000010000000000000000000000011001100000000010000000000000000000000000000001000000000110000001100000000000
11000000001000000000000000001000000000000000000000000000000000000000000000000000000000100000000000000000000000000000000000000000000000000000000000000000000000000
00000000000020001200000010110000000100100011000001000001000000010100002100111000000000000000000000002211011011000100000000000000001111000012000000110002111110100
00000000000000000000000000000000010000000000000000000000000000000000100000000000000000000000000000000000000000000000000000000000000000000000000000000000000000000
00000000000000000000000000000000000000000000000000000000000000000000000000000000000000000000000000000000000000000000001010000101010002000001000000000000000000000
00000000000000000000000000000000000000000000000000000000000000000000000000000000000000000000000000002110000100000000000000000000000000000000000000000000000000000
21110111212012011211102010101002011011211121122201111210121101101022001100001110000000100010000201000101122102000000000000000000000000010000211100110000010000010
00000000000000000000000000000000000000000000000000010000000000000000000000000000000000000000000000000000000000000000000000000000000000000000000000000000000000000
00000000000000000000000000000000000000000000000000000000000001000000000000000000000000000000000000000000000000000000000000000000000000000000000000000000000000000
01000000000000000000010000001000000010000001000000010000000000200001010100011000100000110010000000000010000101001000100000010010000101000000000000010010010100111
00000000000000000000000000000000000000000000000000000000000000000000000000000000000000000000000000000000000000000000010000000000000000000000000000000000000000000
00000000000000000000000000000000000000000000000000000000000000000000000000000000000000000000000000000000000000000000000000000000000000000000000000010000000000000
10000000000000000000000001000000000000011000100110000000000000000010110000000000211002011000000000000000000000000000000000000000000000000000000100100000000000000
00000000000000000000000000000000000000000000000000000000000000000000000000000000000000000000000000000000000000000000000000000000000000010000000000000000000000000
02000101122011010101011010111000011020111100001010102100212012121012102111111100110001001000100000000000000000011100010200000000011011110001000110000010112021111
00000000010000000000000000000000000000000000000000010000000000000000000000000000000000000000000000000000000000000000000000000000000000000000000000000000000000000
00001000000000001000000110101000000000000000000010000000010000001000101000000000010000000001000000001101100110000000000000000000000000000000000100000000000000000
01000000000000000000000000100000000000000000000010000000010000000000101000000000000000000000000000000201010110000100120200000000001100000001000000000000000000000
22222222222222122222121222222222122222222212222222222221222112122222222222222212212202212221212122121021222110202221222212020000111121212111222012222221221222212
00001000000001100000000000100000000000000000000010000000000000000000000000001010001000000010000000000000000000000000000000000000000000000000000000100000000011010
11201112002220112112210001111011111001212212112202102011100102211100122121201201012120002101110111212110110201000011102000000000002001100000021111210100100000010
12010010001011112021111012101111221101111221121010211000200102010100100121221210012010001001202020210111002100112122221102121111110002211101111202112110101010112
10000000000000001001000110000000000000000000000000001000000100000000100000000000001010001010000010210000002000000000000000000000000000010001010011102100000000001
01000000000001100100000010000000100000010000000100000001010000000100100000100000000000000000000000010000000000000000000000000000000000000000000000000000010000100
00000000000000000000000000000000000000000000000000000000000000000000000000000001000000000000000000000000000000000000000000000000000000000000000000000000000000000
11110211201121122112011002021100221111020111210111101201020210111000111222012100212011001112012120011200001010011200011010000000000000100201021100201100100000010
00000000000000000000000000000000000000000000000000000000000000000000000000000000000000000000000000000000000000000000000000000010000000000000000000000000000000000
00000000000000000000000000000000000000000000000000000000000000000000000000000000000000000000000000000000000000000000000000000000000000000010000000000000000000000
00000000000000000000000000000000100000000000000000000000000000000000000000000000000000000000000000000000000000000000000000000000000000000000000000000000000000000
00000000000000000000000000000000000000000000000000000000000000000000000000000000000000000000000000000000000000000000000000000000000000010000000000000000001100000
00000100000000000010000000000100101000000000001001000000000000000001000000000000001000101000000000000000000000000000000000000000000000000000111001010000000000000
00000000000000000000000000000000001000000000000100000000000000000000000000000000000001000000000000000000000000000000000000000000000000000000000100010000000000000
00000000000000000000000000000000000000000000000000000000000000000000000000000000000000000000000000000000000000001110101000000000020000010110000000000000000000000
00000000000000000000000000000000000000000000000000000000000000000000000011000000000000010000100010000000000000000000000010002001000001000010000000000000000000000
02210112212102111000010021211111110101112110121112021210121212011110220100111211221211100221121211222121110210122212221121102122122112112111211221221112110122122
00000000001000000000000000100000000000000000000000000000000110000000000000000000000000000000000000000000000000000000000000000000000000000000000000000000000000000
00000000000000000000000000000000000000000000000000000000000000000010000000000000000000000000000000000000000000000000000000000000000000000000000000000000000000000
00000000000000000000000000000000000000000000000000000000000000000000000000000000000000000000000000000000000000000000000000000000000000001000000000000000000000000
00000000000000000000000000000000000000000000000000000000000000000000000000000000000000000000000000000000000000000000000000000000000010000000000000000000000000000
00000000000000000010000000000000000000000000000000000000000000000000000000000000000000000000000000000000000000000000000000000000000000000000000000000000000000000
00000000000000000000000000000000000000000000001000000000000000000000000000000000000000000000000000000000000000000000000000000000000000000000000000000000000000000
00001001101100121001010010101010100101110110001001001101100110100000001001000001100020101101000000110000000000000000000000000000000000000100110000000100000000000
00000002100010000110000101000000000000000010000000001000000000021000100100000000000000000000000000001001010010110001000000000000000000000000101000010000100001100
00000000000000000000000000000000000000000000000000000000000000000000000000000000000000000000000000000000000000000000000000000000000001000000000000000000000000000
10000001000000001010001001010100000000000000000111010010000010110000000000000010000100000110020020100010000010000010000000000000000000000000001100011001101010011
11101202220221111221211021211222121220111111111221222222122121122212102221021221112211221221200012121010101001221011101112102222122222222221011122111111000110001
01000100010100100121000100001001011001000210001000012010110101011111001011011110100000000101000000001010010010000000000000000000001020011000001000100001000010000
00000000000000001000001001000000000010010000010000000010001100101000000000000000000100010000000000000000000000010000000000000000010000000000100110010000000000000
10000000000000000000000000000000000000000000000000000000000000000000000000000000000000000000000000000000000000000000000000000000000000000000000000000000000000000
00000000000000000000000000000000000000000000000000000000001000000000000000000000000000000000000000000000000000000000000000000000000000000000000000000000000000000
00000000000000000000000000001000000000000000000000000000000000000000000000000000000000000000000000000000000000000000000000000000000000000000000000000000000000000
11120021102010000100011010001101000111100101211110120001012100101111011010121111010002001012010100001211100011012210210000000000001101120101010012000100010110001
11111121120120220202011000111112102112211010011211212211011000011111121001112110001112002012012111201011121202000000000010112100100000010101012201122202102111112
00000000000000000000000000000010000000000000000000000000000000000000000000000000000000000000000000000000000000000000000000000000000000000000000000000000000000000
00000000000000000000000000000000000000000000000000000000000000000000000000000000000000000000010000000000000000000000000000000000000000000000000000000000000000001
00000000000000000000000000000000000000000000000000000000000000000000000000000000000000000000000000001000100001000000000000000000000000000000000000000000000000000
00000000000000000000000000000000000000000000000000000000000000000000000000000000000000000000000000000010000000000000000000000000000000000000000000000000000000000
00000000000000000000000000000000000000000000000000000000000000000000000000000000000000000000000000000000000000000000000000000000000000100000000000000000000000000
12111221222222121111121221110220212112212221222202022121212122121122110121112121212101222222112122122022112021212222222222222222222222222212122121121222222122222
00001000000000100100000000000000000000000000000000000000100000000000000000010000000000000000000000000000000000000000000000000000000000000000000000000000000000000
00000000000000000000000000000000000000000000000000000000000000000000000000000000000000000000000000000100011210000000000000000000000101000000000000000001001001100
00000000000000000000000000000000000000100000000000000000000000000000000000000000000010100110100010000000000000000000100000000002011001100110000000100000100110000
00000000000100000000000000000000000000000000000000000000000000000000000000000000000000000000000000000000000000000000000000000000000000000000000000000000000000000
11001002200122100111000022001111110010100110011200010101210011000101102101000011021111112000202121022212212111022222112221211100011112101202102112210102121111211
00000000000000000000000000000000000000000000000000000000000000000000000010000000000000000000000000000000000000000000000000000000000000000000000000000000000000000
00000000000000000001000000000000000000000000000000000010000000000100000000000000000000000000100000000000000000000000100000000000000010100000100000000000001001000
00000000000000000000000000000000000000000000000000000000000000000000000000000000000000000000000000000000000000000000000000000000000000000000000000000000001001000
00000000000000000000000000000000000000000000000000000000000000000000000000000000000000000000000000000000000000000000000000000000000000000000000000000000010000000
00000000000000000000011000000000000000000000000100000000000000000000000000000000000000000000000000000000000000000110000100000100000000100200000000000000001001000
02000000010000000100000000100001000000000000111000000000100000000000010001000000100011000001101000000000000000000000000000000000001101000010100001000000111000010
00000000000000000000000000000000000000000000000000000000000000000000000000000100000000000000000000000000000000000000000000000000000000000000000000000000000000000
00111110210011111100000101001010000000110112000001011000011000101001001001010000111010011011211101010000110100120010110001010011101101010010110100100111010101011
21221222222222122222221122212222222222222122222212222222212220222222221222221121212222222222222222222121122220212212122222201121102222222222221122222211212222222
00000000000000000000000000000000000000000000000000010000000000000000000000000000000000000000000000000000000000000000000000000000000000000000000000000000000000000
00000000000000000000000000000000000000000000000000000000000000000000000000000000000000000000000000000000000000000000000000000000000000000001000000000000000000000
00000000000000000000000000000000000000000000000000000000000000000000000000000000000000000000000000000000000000000000000000000000000000000000000000000000000010000
01000110011010110100000010000001000101000102000000100010010000100001101000010000000000000000010000001010100000000000000000000000000000000000000000000000000000000
00000000000000000000000000000000000000000000000000000000000000000000000000000000000000000000000000000000000000000010000000000000000001000000000000000000000000000
00000000000000000000000000000000000000000000000000000000000000000000000000000000000000000000000000000000000000000000000000000000000000000000000000000001000000000
00000000000000000000000000000000000000000000000000000000000000000000000000000000000000000000000010000000000000000000000000000000000000000000000000000000000000000
00000000000000000000000000000000000000000000000000000000000000000000000000000000000000000000000000000000000000001000001000000000000000000000000000000000000000000
00000000000000000000000000000000000000000000000000000000000000000000000000000000000000000000000000000000000000000002000000111100000000000000000000000000000000000
10000100010000000000000001000000000100001001010000000000000000000000000201012011000000000011010000100100000000000000000000000000000101001001000111000000000000000
00000000000000000000000000000000000000000000000000000000000000000000000000000000000000000000010000000000000000000000000000000000000000000000000000000000000000000
00000000000000000000000000000000000000000000000000000000000000000000000000000000000000000000000000000000000000000000000000000000000000000000000000000000100011100
01000001000000000000000010000100000000100010000000010002100000001100010111000000000000001001110000110010001001100000000001000000000000100000000110101011100000010
00000000000000000000000000000000000000000000000000000000000000000000000000000000000000000000000000000000000000000000000000000000000000000000000000000010000010000
00000000000000000000000000000001001000000000010000000001000000001000010000000000000000000000000000000000000000000000000000000000000000000000000000000000000000000
11100102011001020210000110100002112100000110010111021110020111010110010101111101221101102001112011200000000000122122212222222221220102002221021101102120112222210
10100000000000000000000000000000000000000000000000000000000000000000000000000000000000000000000000000000000000000000000000000000000000000000000000000000000000000
00011100001011000100101000101100000201010000101001010011110001110100100101000200010100001000110101002101222111000000110110000100001121010101000000111000010000000
00000000000110101000000100000000001100000000000000000000000000011000010000100000000000000000000000000000000000000000000000000000000000000000000000000000000000000
00000000000000000000000000000000000000000000000000000000000000000000000000000000000000000000000000000000000000000000000000000000000010000000000000000000000000000
22121212222221222122212222221222121022221222122212222212122221211222221122221221211122222222222122221222222222221211021222222222212222221222122221222222222211222
00000000001001000001000011011000100100100011000011000121101001010011011001020111001111002011100110000100000000000000000001010001100100110000110211000000000000000
00010100100000000011101000100110110100100020100000100001000001000000211100101100000100000001001200010000000000010100000100000001000000000000001122110000000100000
00000000000000000000000000000000000000000000000000000000000000000000000000000000000000000000000000000000000000000000000000000000001000001101000000000000000000000
10110210201111022011211211012121200200110122222212121011222202112112121101001100100010100100020001001111210111000000000002002210000010001000110000012212121210222
00000000000000000000000000000000000000000000000000000000000000000000000000000000000000000000000001000000000000000000000000000000000000000000000000000000000000000
00000000000000000000000000000000000000000000000000000000000000000000000000000000000000000000000000000000000000000000000000000000001000000000000000000000000000000
00000000000000000000000000000000000000000000000000000000000000000010000000000000000000000000000000000000000000000000000000000000000000000000000000000000000000000
00000000000000000000000000000000000000000000000000000000000000000000000000000000000000000000000000000000000000000000000000000000000000100000000000000000000000000
00000000000000000000000000000100000000000000000000000000000000000000000000000000000000000000000000000000000000000000000000000000000000000000000000000000000000000
01111211012212001201001110122122211021110101221210112100001001012122101112212022102111002112010111001200221211000001000101002100000100002010102020001110010122212
10000010100010000010001010010000101001012220010001000020000000000001000100000000100110011000002110020122011001110000100020120111010100210010011000101110110012111
00000000000000000000000000000000000000000000000000000000000000000000000000000000000000000000000000000000000000000001000000000000000000000000000000000000000000000
11122212211221121222121102101021222210212212221121102112110122011012122111122200212111101122212221120011012111221122222122222222221001100001212122121212201212020
21221112112210012121212112112212222222222112222211222112222222211222222020222121020212222221222222220112222121111100211211111021001101120121211011212221200111101
00000000000000000000000000000000000000000000000000000000000000000000000000000000000000000000000000000000000000000000000000000100000000000000000000000000000000000
00001000000000000000000000000000000000000000000000000000000000000000000000000000000000000000000000001000000001001101001010111110120011000101000000000000110001100
01000010001001100011011100110000011101000110000101002001100001110000010101102010120000000101100010000000000001000110010101221110120100102000000020100101011000110
00000001000001000001000000000100000000000000001001010000000200000100001000000100000000000000000000002001000002000000000011110102011110100020110000100000000000000
00000000000000000000000000001000000000000000000000000000000000000000000000000000000000000000000000000000000000000000000000000000000000000000000000000000000000000
00000000000000000000000000000000000000001000000000000000000000000000000000000000000000000000000000000000000000000000000000000000000000000000000000000000000000000
00000000000000000000000000000000000000000000000000000000000000000100000000000000000000000000000000000000000000000000000000000000000000000000000000000000000000000
00000000000000000000000000000000000000000000000000000000000000000000000000000000000000000000000000000010111000000100000001002000100000000000000000000000000000000
00000001000000000000001000000000000000000000000000000000000000000000000000000000000000000000000000000000000000000000000000000000000000000000000000000000000000000
00000000000000000000000000000000000000000000000000000100010000000001000000000000000000000000000000000000000000000000000000000000000000110110000000000000000011000
00000010000000000000000000000000000000000000000000000000000000000000000000000000000000000000000000000000000000000000000000000000000000000000000000000000000000000
00000000000000000000000000000000000000000000000000000000000000000000000000000000000000000000000000000000000000000000000000000000000000000001000000000000000000000
00000000000000000000000000000000000000000000000000000000000000000001000000000000000000000001000001000000010000000000000000000000000000000000000000000100000000000
00000000000000000000000000000000000000000000000000000000000000000000000000000000000000000000000000000000000000000000000000000000000100000000000000000000000000000
10001000000000000000011000101100010000000000101100000000100000000100001100101000000000000010000010001111001010000010010110000000000000120002000000000021112211110
00000000000000000000000000000000000000000000000000000000000000000000000000000000000000000000000000000000000000000000000000000000000000000000000000000000000001000
00000000000000000000000000000000000000000000000000000000000000000000000000000000000000000000000000000000000000000000000000000000000000000000000000000001100100010
00000000000000000000000000000000000000000000000000000000000000000000000000000000000000000000000011000000000000000000000000000000000000000000000000000000000000000
00100000000000000000000000002000100000000000000000010000000000000000000000000000000000100100000000000000000000110110000000000000000000000010000010000000000000000
00000000000000000000000000000000000000000000000000000000000000000000000000000000000000000000000000000000000000101000000000000000001010100000000000000000000000000
00001010001000010101110000000100000110010000210001100010001001001001110110100011001101110000100010110001000000000000000101100100010101100200001010001110000000100
22222222122122222222222222222222222222222222222222222222222222222222222222222212222222222222222222221221222221222222222222222222222222222222222222222222121222222
00000000000000000000000000000000000000000000000000000000000000000000000000000000000000000000000000000000000000000000000000000000000000000100000000000000000000000
00000000000000000001000000000000000000010000000000000000000000000000000010100000000000000000000000000000000000000000000000000000000000000000000000000000000000000
00000000000000000000000000000000000000000000000000000000000000000000000000000000000000000000000000000000000000000000000000000000000010011000000000000000000000000
00000000000000000000000000000000000000000000000000000000000000000000000000000000000000000000000000000000000000000000000000000000000000000001000000000000000000000
00000000000000000000000000000000000010000000100000000000000100000000000000000000000000000000000000000000000000000000000000000000000000000000000000000000000000000
10011010000000001010010011101210112011010011000100010010100100011101001200001010111000010011201011000000000000101111102121101010000021110000110111110112021001011
00000000000000000000000000100000000000000000000000000000000000000000000000000000000000000000000000000000000000000000000000000000000000000000000000000000000000000
12211022101212212112202011121022212021001222222222212211112222211022221221110222221221111222222222222112101112210021211111111011002101212111112122111212222121222
00000000000000000000000000000000000000000000000000000000000000000000000000000000000000000000000000000000000000000000000000000000000000000010000000000000000000000
00000000000000000000000000000000000000000000000000000000000000000000000000000000000000000001000000000000000000000000000000000000000000000000000000000000000000000
00000000000000000000000000000000000000000000000000000000000000000000000000000000000000000000000000000000000000000000000001000000000000000000000000000000000000000
00000000000000000000000000000000000000000000000000000000000000000000000000000000000000000000000000000000000000000000000000000000000000100000000000000000000000000
00000100000000000000000001000100000000000010000000010000011010100000000000000000000000000000000000000000000000000000000000000000000000000000000000000000000000000
00000000000000000000000000000000000000000000000000000000000000000000000000001000000000000000000000000000000000000000000000000000000000000000000000000000000000000
10001010001010000101100001010000000000000100000000001000000010000000000010000100001000001100001000100000000000000000000000000000000000000000000000000000000000000
00100000000010010000000000000000010110000110000010000000000010000000011010000100000010000100000000100000000000000000000000000000001001000001000100000000000000000
10112120011001022121120110111211012020020100120212122121011000000112101212221101001210110002111211120000000100000000000000000000001010000000100002221121121211001
00100000001000000000000000000000000000000000000000000000000000010000000000000000000000000001000021010000000000000000000000000000000000000000000000100000000000000
00021121002200211001111111101002001110120101211010011010200121221201110201001021110100101010011102000101212221120111211100000000010021111110110000011201120002011
00000000000000000000000000000000000000000000000000000000000000000000000000000000000000001000000000000000000000000000000000000000000000000000000000000000000000000
12222222222221222212222222222122121122022222112222222222122222222222222221122112222222222212222212222222222222222222222221222222221121222220211222202222221212222
00000000000000000000000000000000000000000000000000000000000000000000000000000000000000000000000000000000000000000000000000000010000000000000000000000000000000000
00001000000000100000000010000100000000000000000000000000000000000000000000000000000000000000000000000000000000000000000000000000000000000000000000000000000000000
11101002110011110101100211100001200001011010101010020100101100000101002111010001110100010110101010111001002000000000000000000000000000000000011110021000100000000
00000000000000000000000000000000000000000000000000000000000000000000000000000000000000000000000000000000000000000000000000000000000000100000000000000000000000000
10212112220212212222222222020112212122021112121122221021222211212011211000110211121122110102222122111011011220100101011120202111021110021010121222111111101102121
10100010000200110000111100000100111100102201221110110001001000000110101011000011101012100011000110010000000200000000000001100001200000000000111112021000000000000
00000000000000000000000000000000000000000000000000000000000000000010000000000000000000000000000000000000000000000000000000000000000000000000000000000000000000000
00000010001100000000000000000000000111000000000000001211001000000001000000000000001100000000000000000011000010100010001001101110010000000000000000000001000000020
00000000000000000000000000000000000000000000000000000000000000000000000000000000000000000000000000000000000000000000000000001000000000000000000000000000000000000
00000000101000000010000000010000000100001000000000000000000000000000000010001000100000000001000000000010101100000000000000010010000000000000100000001000000000000
00000000000000000000000000000000000000000000000000000000100000000000000000000000000000000000000000000000000000000000000000000000000000000000000000000000000000000
21211222212112102121122112222221011020211212222122212102222102021222110101002011110110121210111202122101111002010010110020010000202212121112110222100120222121221
00000100000000000000010000000001000010000000000000010011000001000001001000100100211110121200100011010000000000000000000000000000001000002002100010100010121100000
00000000000100000000000000000000000000000000000000000000000000000000000000000000000000000000000000000000000000000000000000000000000000000000001000000000000000000
10000000110000010000100000112010021010101011001111011201010200100001100020001001000111000000000000000000000010000000000010000101000000100100201111020100000000001
00000000000000000000000000000000000000000000000000000000000000000000000000000000000000000000000000000000000000000000000000000000000000000110000000000000000000000
00100000000000000000000000000000000000000000000000000000000000000000000000000000000000000000000000000000000000000000000000000000000000000000000000000000000000000
00000000000000010000000000000000000100000001010000000000000000010000010000000000000000000000000000000000000000000000000000000000000000000000000000000000000000000
00000000000000000000000000000000000000000000000000000000000000000000000000000000000000000000000000000000000000000000000000000000001000000000000000000000000000000
20001010001001100010201111100100000000010011010001000101212000011011101021202012012211010100000001000000000000000010000000000000000000000000100001010000020000010
00000000000000000000000000000000000000000000000000000000000000000000000000000000000000000000000000000000000000000000000000000000000000000011000000000000000000000
00100100100000100001110000000001000000000111010000101000000001001010110000101011111110100000000100012111211100000000000010100000010100000001010000001100001000100
00000000000000000000000000000000000000000000000000000000000000000000000000000000000000000000000000000000000000000000000000000000000000000000001000000000000000000
00000000000000000000000000000000000000000000000000000000000000000000000000000000100100000001100010000000000000000000000000000000000000000000100000000000000000000
00000000000000001000000000000000000000000000000000000000000000000000000000000000000000000000000000000000000000000000000000000000000000000000000000000000000000000
00000000000000000000000000000000000000000000000000000000000000000000000000000000000000000000000000000000000000000000000100000000000000000000000000000000000000000
01000000000000000000100100000000000010000000100000000010000000000000000010001010020100000010100001100000000000000000000011000101120000000000000100000000000000000
00000000000000000000000000000000000000000000000000000000000000000000000000000000000000000000000000000000000000000000000000100000000000000000000000000000000000000
00000000000000000000000000000000000000000000000000000000000000000000000000000000000000000000000000000000000000000000000000000000000000000000010000000000000000000
00000000000000000000000000000000000000000000000000000000000000000000000000000000000000000000000000000000000000000000001000000000000000000000000000000000000000000
00000000000000000000000000000000000000000000000000000000000000000000000000000000000000000000000000000000000000000000000000000000000100000100000000000000000000000
00000000000000000000000000000000000000000000000000000000000000000000000000000000000000000000000000000000100000000000000000000000000000000000000000000000000000000
10000000001000000001000010110010001000000002000000000010000100000000010000000000200000001000100101100000000000000000000000000000000000000000000100001000000000000
00000110001010001021000101001000200000000100101000110000020001010011100000000000000110010120000010110000001000100111010111110120100011001100001000000021100210000
00000000000010000000000000000000000000000000000000000000000000000000000000000000000000000000000000000000000000000000000000000000000000000000000000000000000000000
00000000000000000000000000000000000000000010000000000000000000000000001110000000000010110000000000000000000000000000000000000000000000000000000000000000000000000
00000000000000000000000000000000000000000000000000000000000000000000000000000000000000000000000010000000000000000000000000000000000000000000000000000000000000000
00000000000000000100000000000000000000000000000000000000000000000000000000000000000000000000000000000000000000000000000000000000000000000000000000000000000000000
00000000000000000000000000000000000000000000000000000000000000000000000000000000000000000000000000000010000000000000000000000000000000000000000000000000000000000
00000000000000000000000000000000000000000000000000000000000000000000000000000000000000000000000000000000000000000000000000000000000000000001000000000000000000000
01000000000000000000000000000000000000000000010001000000000000001000010000000000011101021000000010000000000000201001010000000000000100000000000000000000000000000
00000010000000010000000000000000000001000000000000000000010000000000000000000100100010000010000010011101200100010100000110111011001010000010010001000000010110000
00000000000000000000000000000000000000000000000001000000000000000000000000000000000000000000000000000000000000000000000000000000000000000000000000000000000000000
00000000000000000000000000000000000000000000000000000000000000000000000000000000000010000000000000000000000000000000000000000000000000000000000000000000000000000
01120011110000211111010000022110110111010110001111001201111121000110002111022110021101100100101210100000000000110210101200000100000010000000201000020111020101201
00000000000000000000000000000000000000000000000000000000000000000000000000000000000000000100000000000000000000000000000000000000000000000000000000000000000000000
01102101011121012111000022122122102121020211221212202201010110121011011120222111110101102200110120020100001100000000000010000011111011011010111112022200101000010
11001000211011000010100111211021000021122111211102101010101111101001121112011121110101211121111012121001100100012112202022222222220011102021010002112122212212112
00000000000000000000000000000000000000000000000000000000000000000000000000000000001000000000000000000000000000000000000000000000000000000000000000000000000000000
00000000000000000000000000000000000000000000000000000000000000000000000000000000000000000000000000000000000000000000000011001010010000000000000000000000000000000
00001000000000000000000000000000000000000000000000000000000000000000000101010000000000000000000000000000000000000000000000000000000000000000101110000000000000000
00000000000000000000000000000000000000000000000000000000000000000000000000000000000000000000000000000000000000120011110000000000000000000000000000000000000000000
00000000000000000000000000000000000000000000000000000000000000000000000000000000000000000000000000000100000100000000000000000000000000000000000000000000000000000
00100100001100001000100000010000001101002000001001001100000001000001101000110000000100000000000200200000000000000000000121111211010001000001000000000020000111001
00000000000000000000001100000000000000000000000000000001000000000000000000000000000000000000000000000101011111010000001010110101002001010201000000000000110000010
20012021120100211221121100112002201101222211102220002121022221211220111111120102022211221211222011100120010111001122210000212111212122121120222112021122122222211
00000000000000000000000000000000000000000000000000000000000000000000000000000000000000000000000000000000000000000000001000000000000000000000000000000000000000000
00000000000000000000000000000000000000000000000000000000000000000000001000000000000000000000000000000000000000000000000000000000000000000000000000000000000000000
00000010000000000000000000000000000000000010000000000000000000000000000000000000000000000000000000000000000000000000000000000000000000000000000000000000000000000
00000000000000000000000100000000000000000000101000000000000000000000100011000100000000000000000000000100001011000100001000000000000100000000001000001000101000001
00000000000000000000000000000000000000000000000000000000000000000000100000000000000000000000000000000000000000000000000000000000000000000000000000000000000000000
00000000000000000000000000000000000000000000000000000000000000000000000000000000000000000000000000001000000001000000000000000000000000000000000000000000000000000
00000000000000000000000000000000000000000000000000000000000000000000000000000000000000000000000000000000000000000000000000000000000000000000000000000000001000000
00000000000000000000000000000000000000000000000000000000000000000000000000000000000000000000000000000000000000000000000000000000000000000000010000000000000000000
00010000000000000000000000000000000000000000000000000100000000000000000000000000000000000000000000000000000000000000000000000000000000000000000000000000000000000
00000000000000000000000000000000000000000000000000000000000000000000000000000000001001000000000000000000000000000000000000000000000000000000000000000000000000000
00000000000000000000000000000000000000000000000000000000000000000000000000000000000000000000000000000000000000000000000000000000000010000000000000000000000000000
00100000000001000000000001010000101000000011100001000001010000000000000000001100000000000000001000000000000000110012112000000000000000000002000101001100000000000
20110001001010010000200111100000000000001000000010020110010001000010101012010011000000001000000000000000000000000000000000001100100000000000000000010000010000001
00000000000000000000000000000000000000000000000000000000000000000000010000000000000000000000000000000000000000000000000000000000000000000000000000000000000000000
00100011000010011001201010010010000000001110211001011100001000000002000200001111111210121201200001111102110101221111110112212221211211121110101001010101211110210
00000000000000000000000000000000000000000000000000000000000000000000000000000000000000000000000000000000000000000000000000000000000000010000000000000000000000000
00000000000000000000000000000000000000000000000000000000000000000000000000000010000000000000000000000000000000000000000000000000000000000000000000000000000000000
01000000000000000000000000010011100000001000000000010010100100000000000000000000000010000010010010000000000000000000000000000000000000000000000010000121200222110
00000000000000000000000000000000000000000000000000000000000000000000000000000000000000000000000000000000000000000000000000000000000000000100000000000000000000000
00000000000000000000000000000000000000000000001000000000100000000000000000000000000000000000000000000000000000000000000000000000000000000000100000000000000000000
00000000000000000000000000000000000000000000000000000000000000000000000000000000100000000000000000000000000000000000000000000000000000000000000000000000000000000
00000000000000000000000000000000000000000000000000000000000000000000000000000000000000000000000000000000000000001000000000000000000000000000000000000000000000000
00000000000000000000000000000000000000000000000000000000000000000000000000000000000000000000000000000000000000000000000000000000000000010000000000000000000000000
00000000000000000000000000000000000000000000000000000000001000000000000000000000000000000000000000000000000000000000000000000000000000000000000000000000000000000
10000000000000000000000000000000000000000100000000000000000000000000000000000000000000000000000000000000000000000000000000000000000000000000000000000000000000000
11120111222210122202110121111100122121220120110101211022112110011101112021211210101001111012110010211122110022000000000000000000000010120100012100111211011010000
00000000000000000000000000000000000000000000000000000000000000000000000000000000000000000000000000000000000000000000000000000000000000000000000000000000100000000
00000000000000000000000000000000000000000000000000000000000000000000000000000000000010000000000000000000000000000000000000000000000000000000000000000000000000000
00000000000000000000000000000000000000000000000000000000000000000000000000000000000000000000000000000000000000000000000000000000110000000000000000000000000000000
00000000000000000000000000000000000000000000000000000000000000000000000001000000000000000000000000000000000000000000000000000000000000000000000000000000000000000
00020000000001100000000101100101100100020000100000100000010020120101000100000000110000101000000010100000000010000000000000020010100000000000000000000000100011010
00000000000000000000000000000000001000000000000000000000000000000000000000000000000000000000000000000000000000000000000000000000000000000000000000000000000000000
00000000000000000000000000000000000000000000000000000000000000000000000000000000000000000000000000000000000000101020110010112111100000100000000000000001001010000
11121021211212222111211111200122011002101200211110221112121022112011121101110011112112002120110011110021121002110121010012202121102110010101212021001100111000001
00000000000000000000000000000000000000000000000000000000010000000000000000000000000000000000000000000000000000000000000000000000000000000000000000000000000000000
00000000000000000000000000000000000000000000000000000000000000000000000000000000000000000000000000000000000000000000000000010000000000000000000000000000000000000
01001100000110111101001110010211101011110101102010101001010120100111100010101100001101020011001211001000100112010021001000000000000001100010000022010000000000000
00001101000010000000000101010100000110100101100001010100000001000000001001121001000000000000000000001101100010000000000000000000000000000000111000001000002000001
00000000000000000000000000000000000000000000000000000000000000000000000000000000000001000000000000000000000000000000000000000000000000000000000000000000000000000
00000000000000000000000000000000000000000000000100000000000000000000000000000000000000000000000000000000000000000000000000000000000000000000000000000000000000000
00000000000000000000000000000000000000000000000000000000000000000000000000000000000000000000000000000000000000000000000000000000000000100000000000000000000000000
00000000000000000000000000000000000000000000000000000000000000000000000000000000000000000000000000000000000000000000000000000000000000000100000000000000000000000
00000000000000000000000000000000000000000000000000000000000000000000000000000000000000000000000000001001111001000000000000000000000000010000000000000001000100001
00000000000000000000000000000000000000000000000000000000000000000000000000000000000000000000000000000000000000000000000001010010000000000000000000000000000000000
00000000000002000000000001001000000000100000000000000000001000000100000100000110000000102100010000000100010000011001100001001000011001100000100010010010110011001
00000000000000000000000000000000000000000000000000000000000000000000000000000000000000000000000000000000000000000000000000000000000000010000000000000000000000000
22122222221111212022212111222222210122122122212122222122211221101222112222011101201222122222222212101210111111210011002211120011112222222221222222220222222222022
00000000000000000000000000000000000000000000000000000000000000000000000000000000000000000000000000000000000000000000000000000000000100000000000000000000000000000
00000000000000000000000000000000000000000000000000000000000000000000000000000000000000000000000000000000000000000000000000000000000000000001000000000000000000000
00000000000000000000000000000000000000000000000000000000000000000000000000000000000000000000000000000101000100000000000000000000000000000010000000000100000000000
22221122111222222222222222221222221222122222222222222222222121221221222022122221202111222112111222212222121221111102202112122222222211210021121221121222222221221
00000000000000000000000000000010000000000000000000010000000000000000000000000000000000001000110111010100101101000000000000000000000100000000010000000000000000000
00000000000000000000000000000000000000000000000000000000000000000000000000000000000000000000000000000000000000000000000000000000000000000001000000000000000000000
00000000000000000000000000000000000010000000000000000000000000000000000000000000000000000000000000000000000000000000000000000000000000000000000000000000000000000
00000000000000000000000000000000000000000000000000000000000000000000000000000000000000000000000000000000101000000000000000000000000000000000000000000000000000000
12011120111112120011111111121221211012212012111220220112122111211000002221111221202221111120112212122111211101202122122222211112210020111210220021112121202222222
00000000000000000000000000000000000000000000000000000000000000000000000000000000000000000000000000000000000000000000000000000010000000000000000000000000000000000
00000000000000000000000000000000000000000000000000000000000000000000000000000001000000000000000000000000000000000000000000000000000000000000000000000000000000000
00000000000000000000000000000000000001000000000000000000000000000000000000000000000000000000000000000000000000000000000000000000000000000000000000000000000000000
00000000000000000000000000000000000000000000000000000000000000000000000000000000010000000000000000000000000000000000000000000000000000000000000000000000000000000
00000000000000000000000000000000000000000000000000000000000000000000000000000000000000000000000000000000000000000000000000000000000000000001000000000000000000000
00000000000000000000000000000000000000000000000000000000000000000000000000000000100000000000000000000000000000000000000000000000000000000000000000000000000000000
00000000000000000000000000000000000000000000000000000000000000000000000000000000000000000000000000000000000000000000000000000000000000000010000000000000000000000
00000000000000000000000000000000000000000000000000000000000000000000000000000000000000000000000000000000000000000000000000001000000000000000000000000000000000000
00000000000000000000000000000000000000000000000000000000000000000000000000000000000000000000000000000000000000000000000000000000000000000001000000000000000000000
00000000000000000000000000000000000000010000000000000000000000000000000000000000000000000000000000000000000000000000000000000000000000000000000000000000000000000
00000000000000000000000000000000000000000000000000000000000000000000000000000000000000000000000000000000010000000000000000000000000000000000000000000000000000000
00000000000000000000000000000000000000000000000000000000001000000000000000000000000000000000000000000000000000000000000000000000000000000000000000000000000000000
00000000100000000000000000000000000000000000000100000010000000000000000000000000000000000000000000000000000000000000000000000000000000000000010000000000000000000
00000000000000000000000000000000000000000000000000000000000000000000000000000000000000000000000000000000000000000000000000000000001000000000000000000000000000000
00000000000000000000000000000000000000000000000000000000000000000000000000000000000000000000000000000000000000000000000000000000000000100011000000000000000000001
00000000000000000000000000000000001000000000000000000000000000000000000000000000000000000000000000000000000000000000000000000000000000000000000000000000000000000
00000000000000000000000000000000000000000000000000000000000000000000000000000000000000000000000000000000000000000000000000001011100010000000000000000000000000000
00000000000000000000000000000000000000000000000000000000000000000000000000000000000000000000000000000000000000000001100000000000000000000000000000000000000000000
00000000000000000000000000000000000000000000000000000000000000000000000000000000000000000000000000000000000000000000000000000000000000000010000000000000000000000
00000000000000000000000000000000000000000000000000000000000000000000010000000000000000000000000000000000000000000000000000000000000000000000000000000000000000000
00110110201210101020101011100100000102100000011010111101011101122010110000010001000110000000010001000100020000221212022101000020010000100000101001100100001021000
00000001000100000010000000000000000010000000010000000000000000011010000000000000000100000001200000000000000000000000000000000000000000000000100000011000000000000
00000000000000000000100000000000000000000000000000000000000000000000000000000000000000000000000000000000000000000000000000000000000000000000000000000000000000000
00000001000101000000000000001000000000000000001110000001000000010010000000100000000100000000100010010000000000010011002000000101000101100200011000000010200100000
01010001000101100010002000001000011000000010001111010011001200020110000000100110001111110001100021010000000000010011001000000101000111100200011110000010200100000
00000000000000000000000000000000000000000000001000000000000000000000000000000000000000000000000000000000000000110001100000100010100000000000000000000000000000000
00000000000000000000000000000000000001000000000000000000000000000000000000000000000000000000000000000000000000000000000000000000000000000000000000000000000000000
00000000000000000000000000000000000000000000000000000000000000000000000000000000000000000000000000000000000000010000000000000000000000000000000000000000000000000
00000000000000000000000000000000000000000000000000000000000000000000000000000000000000000000000000000000000000000000000000000000000000000000000000000010000000000
00000000000000000000000000000000000000000000000000000000000000000000000000000000101010011001001111011000000000101111110100000100002101010110000001000110100110110
22222222222222222222222222222222222222222222222222222222222222222222222222222222222222222222222222222222222222222222222222222222222222220222222222222222222222222
00000000000000000000000000000000000000000000000000000000000000000000000000000000000000000000000000000000000000000000000000000000000000000000000000000010100100000
00000000000000000000000000000000000000000000000000000000000000000000000000000000000000000000000000000000000000000000000000000000000001000000000000000000000000000
01011011101011120011111012121211111110011022021110112111100101202101112100200101000111000011200110002201010112112112212202122222211121012010011002010012122122222
00000000000000000000000100000000000000000000000000000000000000000000000000000000000000000000000000000000000000000000000000000000000000000000000000000000000000000
00000000000000000000000000000000000000010000000000000000000000000000000000000000000000000000000000000000000000000000000000000000000000000000000000000000000000000
00000000000000000000000000000000000000000000000000000000000000000000000000000000000000000000001100000000000000000000000000000000000000000000000000000000000000000
00000000000000000000000000000000000000000000000000000000000000000000000000000000000000000000000000000000000000000000000000000000001110000010000000000000000000000
00000000000000000000000000000000000000000000000000000000000000000000000000000000000000000000000000000000000010000000000000000000000000000000000000000000000000000
00000000000000000010000000000000000000000000000000000000000000000000000000000000000000000000000000000000000000000000000000000000000000000000000000000000000000000
00000000000000000000000000000000000000000000000000000000000000000000000000000000000000000000000000000000000000000000000000000000000000010000000000000000000000000
00000000000000000000000000000000000000000000000000000000000000000000000000000000000000000000000000000000000000000000000000000000000000000000000000000010000100000
00000000000000000000100000000000000000000000000010000000000000000000000000000000000000000000000000000000000000000000000000000000000000000000000000000000000000000
01010001010100111101110100010110011010111011111111111001101111101002010110101000000020211010001111000000000002000001110001110100010111000010100011121000111121111
00000100000010000001100000000100010100000000000000100000000010101100100000200010000000001000000010100000000000000001010000000000000000110100100100010001010020000
00100010000000000100000000000000000000100000000000010000000000010010000100000000000000000000000000000000000000101000110000000011000000000000010000000000000000001
00000000000001000000000000000000000000000000000000000000000000000000000000000000000000000000000000000000000000000000000000000000000000000000000000000000000000000
00000000000000000000000000000000000000000000000000000000000000000000000000000000000000000000000000000000000000000000000000000000001000000000000000000000000000000
00000000000000000000000000000000000000000000100000000000000000000000000000000000000000000000000000000000000000000000000000000000000000000000100000000000000000000
00000000010000001000000000000000000000000000000000010000000000000000000000000000000000000000000000000000000000000000000000000000000000000000000000000000000000000
00000000000000000100000100000000000000000000000000000000000000000000000000000000000000000000000000000000000000000000000000000000000000000000000000000000000000000
10101000100100000000011100020000000010200001110010000120011010010010000110100010000000000000000000000000000000000000000000011000001001020000110000101012011011210
00000000000000000000000000000000000000000000000000000000000000000000000000000010000000000000000000000000000000000000000000000000000000000000000000000000000000000
00000000000000000000000000000000000000000000000000000000000000000000000000100000000000000000000000000000000000000000000000000000000000000000000000000000000000000
00001110000020000101000000100010010000010111000000000001001002000000101000011100000000000000000000000000000000000000000000000000000011010000000000001000000000000
00000000000000000000000000000000000000000000000000000000000000000000000000000000000000000000000000000000000000000000000000000000000010001000000000000000000000000
12121120010111200110121121000120000020120121201220110012220010102111010120122010012100001111001112111112111121211121222112211221220001121100210202111100222112112
00000000000000000000000000000000000000000001000000000000000000000000000000000000000000000000000000000000000000000000000000000000000000000000000000000000000000000
11001000100001001000000010000010011010000000000100111001000100100001000000001010000000210000010001000020000000010110000000000211021010111100010000001111112111011
00000000000000000000000000000000000000000000000000000000000000000000000000000000000000000000000000100000000000000000000000000000000000000000000000000000000000000
00000000000000000000000000000000000000000000000000000000000000000000001000000000000000000000000000000000000000000000000000000000000000000000000000000000000000000
00000000000000000000000000000000000000000000000000000000000000000000000000000000000000000000000000000000000000000000000000000001010000000000000000000000000000000
00000000000000000000000000000000000000000000000000000000000000000000000000000000000000000000000000000000000000000100000000000000001000001010000000000000000000000
00000000000000000000000000000000000100000000000000000000000000000000000000000000000000000000100000000000000000000000000000000000000000000000000000000000000000000
00000000001000000010000001000000000000001010000010010000001000100000010000000000000000000000000000000000000000010000000000100001000100000000000000000000000100000
00000000000000000000000000000000000000000000000000000000000000000000000000000000000000000000000000000000000000010000000001010000100101000000000000000000000000000
00000000000000000000000000000000000000000000000000000000000000000000000000000100000000000000000000000000000000000000000000000000000000000000000000000000000000000
01112022000111201112000201200021110111101112100100120121010110011020000000000000201110201200000002010100000000000000000011001100011000010001102110000100000000000
12222211221222222222022222222222122122222212221122221222122002122222211222222222202212222220121221012222202221112002001000201111001212111112021121222212122222221
00001200100100000100100000110000000000001000001000001001100000001000010002000000000000000000000000000011010010000000000000000000000000010010001010120000000000001
00000000000000000000000000000000000000000000000000000000000000000000000000000000000000000000000000000000000000000000000000000000000000000010000000000000000000000
00000000000000000000000000000000000000000000000000000000000000000000010000000000000000000000000000000000000000000000000000000000000000000000000000000000000000000
11010011100000000112021001100000011110011100000100000010000100000000001020110001111120001121011100020000000000110000012111111121111111100011000011010100011100000
00000000000000000000000000000000000000000000000000000000000000000000000000000000000000000000000000000000000000000000000000000000000000000000000000000000100110000
00000000000000000000000000000000000000000000000000000000000000000000000000000000000000000000000000000000000000000000000000000100000000000000000000000000000000000
00000000000000000000000000000000000000000000000000000000000000000000000001000000000000000000000000000000000000000000000000000000000000000000000000000000000000000
00000000000000000000000000000000000000000000000000000000000000000000000000000000000000000000000000000000000000000000000000000000000000000000000000001000000000000
00000000000000000000000000000000000000000000000000020000000000000000000000000000000000000000000000000000000000000000000000000000000000000000000000000000000000000
00000000000000000000000000000000000000000000000000000000000000000000000000000000000000000000000000000000000000000000000000000000000100000000000000000000000000000
21211212101222221212112221122212111222211222112122202100111222222122212112202221112212122222122112220012111110222222222222122222112022011012212211120210200121222
00000000000000000000000000000000000000000000000000000001000000000000000000000000000000000000000000000000000000000000000000000000000000000000000000000000000000000
00000000000000000000000000000000000000000000000000000000000000000000000000000000000000000000000000000000000000000000000000000000000001000000000000000000000000000
00011010010000001000000000000110000000100001000001000100100010000000010100001000000000100000010000000000000000000000000000000000000000000000001000000000000000000
10000000000000000000000000000000000000000000000000000000000000000000000000000000000000000000000000000000000000000000000000000000000000000000000000000000000000000
22122222021021122022212201212112222212212112222122222222221112121121111211201101222221011011010011000010000021112221212221211222121112111002212120222000202201120
00101101102000011000000010100001000000000000000000010010011000000100010000100110000010101110111010001110000001000000000000000000002000012010100001011000000000000
00000000000000000000000000000000000000000000000000000000000000000000000000000000000000000000000000000000100000000000000000000000000002000000000000000000000000000
00100000000110000000100100000000000000000001000000000000000000010000000000000000000001000000000011000000000000000000000000000000000000000000000000000000000000000
00000000000000001000000000000000000000000000000000000000000000000000000000000000000000000000000000000000000000000000000000000100000000000000000000000000000000000
00000000000000000000000000000000000000000000000000000000000000000000000000000000000000000000000100000000000000000000000000000000000000000000000000000000000000000
00000000000000000000000000010000000000000000000000000000000000000000010000000000000000000000000000000000000000000000000000000000000000000000000000000000000000000
00000000000000000000000000000000000000000000000000000000000000000000000001000000000000000000000000000000000000000000000000000000000000000000000000000000000000000
00001100000000010000000000000000000000100000000001000000000100000000000000000000000000000000000000000000000000000000000000000000000000000000000000000000000000000
00000000000000000000000000000000000000000000000000000000000000000000000000000000000000000000000000000000000000000000000000000000000000001000000000000000000000000
00000000000000000000000000000000000000000000001000000000000000100000000000000000000000000000000000000000000000000000000000000000000000000000000000000000000000000
00000000000000000000000000000000000000000000000000000000000000000000000000000000000000000000000000000000000000000000000000000000000000100001000000000000000000000
00000000000000000000000000000000000000000000000000000000000000000000000000000000000000000000000000000000000000000000000000000000000000000010000000000000000000000
00000000000000000000000000000000000000000000000000000000000000000000000000000000000000000000000000000000000000000000000000000000001100000000000000000000000000000
00000000000000000000000000000000000000000000000000000000000000000000000000000000000000000000000000000100000001000000000000000000000000000000000000000000000000000
00000000000000000000000000000000000000000000000000000000001000000000001010100010100000000000000001000000001000000000000000000000000000000000000000000000000000001
00000000000000000000000000000000000000000000000000000000000000000000000000000000000000000000000000000000000000000000000000000000000000000010000000000000000000000
10011010000010000001000100001101000100111100000000000000011000001000010011010010112111011101110001020101000000001000110100000000000000000000010111000111010210011
00000000010001010000000000100000001010000000100000000000000010000000000000000000000000000000010000000000000000010010000000000000000111200000000000000000001000100
00000000000000000000000000000000000000000000000000000000000000000000000000000000000000000000000000000000000000000000000000000000000100000001000000000000000000000
00000000100000000000000000000000000000000000000000000000000000000000000000000000000000000000000000000000000000000000000000000000000000000000000000000000000000000
00000000000000000000000000000000000000000000000000000000000000000000000000000000000000000000000000000100001000000000000000000000000000000000000000000000000000000
00101001010000010101010002010011000021000010101011100001220101011110020101100101111100110010010010000000011000121222222122111212212101100001110120211100001011110
00000000000110000000001000000000100000010000010001100000000000000001100010002010211010001110100010000112111011021101100212112201210002010101001100100011000110010
00000000000000000000000000000000000000000000000000000000000000000000000000000000000100000000000000000000000000000000000000000000000000000000000000000000000000000
00001000000000000000000000000000000000100000000100000000000000000000000000000000000000000000000000000000000000000000000000000000000000000000000000000000000000000
00000000010000000000000000000000000000000000000000000000000000000000000000000000000000000000000000000000000000000000000000000000000000000000000000000000000000000
00000000000000000000000000000000000000000000000000000000000000000000000000000000000000000000000000000000000000000000000000000000000000000000000000000000000000100
00000000001000000000000000000100000000000000000000000000000000000000000000000000000000000000000000000000000000000000000000000000000000000000000000000000000000000
00000000000000000000000000000000000000000000000000000000000000000000000000000000000000000000000000000000000000100000001100000000000000000000000000000000000000000
00000000000000000000000000000000000000000000000000000000000000000000000000000000000000000000000000000000000000000000000000000000000000000000100000000000000000000
00000000000000000000000000000000000000000000000000010000010000000000000001010000000000000000010000000000000000000000000000000000000000000001100001010000000000000
21121122000211011220100101112220202101012222200110111111210112221022111101022110012112022221222222121100000000122011122122212122222110001110212211111212022101121
00001000000011010011010011000002021110000011000012112011000010100000002211011201000100001000010000101211211221000001010100010110010110000000100010001000100000001
00000000000000000000000000000000000000000000000000000000000000000000000000000000000010001000000000000000001000000000000000000000000000000000000000000000000000000
00000000100000000000000000000000000000000000000000000000000000001000000000000000000000000000000000000000000000000000000000000000000000000000000000000000000000000
00000000000000000000000000000000000000000000000000000000000000000000000000000000000000000000000000000000000000000000000000000000000020000001000000000000000000000
00000000000000000000000000000000000000000000000000000000000000000000000000000000000000000010000000000000000000000000000000000000000000000000000000000000000000000
00000000000000000000000000000000000000000000000000000000000000000000000000000000000000000000000000000000000000000000000000000000000100000000000000000000000000000
20201121101000220111101101012110000111021101011011101001120100012000001110000000120111101021000210112100000000221112111200111001121001011111112010001021021201202
00000000000000000000000000000000000000000000000000000000000000000000000000000000000000000000000010000000000000000000000000000000000000000000000000000000000000000
00000000000000000000000000000000000000000000000000000000000000000000000000000000000000000020000000000000000000000000000000000000000000000000000000000000000000000
00000000000000000000000000000000000000000000000000000000000000000000000000000000000000000000000000000000000000000000000000000000000000000100000000000000000000000
22221222210221100201220121122222112202122222212212111221222212211022122221222222222212122221112122122011100120222222222222222222222222121221122222222122212222221
00000000010000000000000000000000000000000000000000000000000000000000000000000000000000000000000000000000000000000000000000000000000000000000000000000000000000000
00000000000000000000000000000000000000001000000000000000000000000000000000000000000000000000000000000000000000000000000000000000000000000000000000000000000000000
00000000000000000000000000000000000000000000000000000000000000000000000000000000000000000000000000000000000000000000000000000000000101100020000000000000000000000
12211121222212011011121121122222212021201122122221021000102121111111122211012200221211022220021201011222222212211222010201122211102100011011011121111111221211012
00000000010000001010002000011002001020000001000000100010001000100000000000000100000000000000000000001000012000000000200000000000000011000000110000000000000000000
10001000000101000100000110000000000000000000000000100000000000000101101010001010101011210112000011101000001000000100000110120100010010000000000010010000000000000
00000000000000000000000000000000000000000000000000000000000000000000000000000000000000000000000000000000000000000000000010020000000000000000000000000000000000000
00000000000000000000000000000000000000000000000000000000000000000000000000000000000000000000000000000000100001000000000000000000000000000000000000000000000000000
00000000000000000000000000000000000000000000000000000000000000001000000000000000000000000000000000000000000000000000000000000000000000000000000000000000000000000
00000000000000000000000000000000000000000000000000000000000000000000000000000000000000000000000000000000000000000000000000000000001000010000000000000000000000000
00000000000000000000000000000000000000000000000000000000000000000000000000000000000000000000000000000000000000010000000000000000000000000000000000000000000000000
00000010100010000000110100000000000000001000000000000000000000000000000000000000000000000000000000000000000000010001021110101001110000001100000000000012221112020
12001110000110011110210101111210111001000101100100112010000011211101100221001110100110010000000100001011002121000000000000000000000101000100000010002000100000000
00000000000000000000000000000000000000000000000000000000000000000000000000000000000000000000000000000000000000000000000000000000000000000000000000000010000000000
00000000000000000000000000000000000000000000000000000000000000000000000000000000000000000000000000000000000000000000000000000000000000100000000000000000000000000
21210111011110100211220101001221111011011111200011221001000100112010210211020021110021111112121112200222211112211102210022122222220000001221110110011101100101111
00000000000000000000000000000000000000000000000000000000000000000000000000000000000000000000000000000000000000000000000000000000000000000000000000000000000100000
00000000000000000000000000000000001000000000000000000000000000000000000000000000000000000000000000000000000000000000000000000000000000000000000000000000000000000
00000000000000000000000000000000000000000000000000000000000000000000000000000000000000000000000000000000000000000000000000000000000000000010000000000000000000000
00000000000000000000000000000000000000000000000000000000000000000000000000000000000000000000000000000000000000000000000000000000000000000000010000000000000000000
00000000000000000000000000000000000000000000000000000000000000000000000000000000000000000000000000000000000000000000000000000000001000000000000000000000000000000
00000000000000000000000000000000001000000000000000000000000000000000000000000000000000000000000000000000000000000000000000000000000000000000000000000000000000000
00000000000000000000000000000000000000000000000000000000000000000000000000000000000000000000000000000000000000000000000000000000000000000000000000010000000000000
00000000000000000000000000000000000000000000000000000000000000000000000000000000000000000000000000000101221110000000000000000000000000000000000000000000000000000
00000000000000000000000000010000000000000000000000000000000000000000000000000000000000000000000000000000000000000000000000000000000000000000000000000000000000000
10000000000000000001000000000100000000000000000000000000000000010000000000000000000000000000000000000000000000000000000000000000000000000000000000000000000000000
00000000000000000000010000000000000000000000000000000000001000000000000000000000000000000000000000000000000000000000000000000000000000000000000000000100000000000
00000000000000000000000000000000000000000000000000000000000000000000000000000000000000000000000000000000000000000000000000100000000000000000000000000000000000000
11100010011001000010000110000001000000010000000101000000100010001100010000101000000000000000000000000111010020000110101011211112000000000000100100000000000010000
00000010000000000000000000000000000000000000000000000000000000000000000000000000000000000000000000000000000000000000000000000000000000000000000000000000000000000
00000000000000000000000000000000000000000000000000000000000000000000000000000000000100000000000000000000000000000000000000000000000000000000000000000000000000000
00000000000000000000000000000000000000000000000000000000000000000000000000000000000000000000000000000000000000000000000000000000000000000000000000000000000000001
00211110001102001121102110001000101011000111111000001000000210111100021111110001010010000101101010010000010111020101111021221111111110210000011010001000000020000
00000001000000101000100010000000010000000010000000001010010000001100000000000000100000100000000000001001001000000000000001000001000000000000100000100100000000001
10000000000000000000000000000000000010000000000000000000000000000000010000002010010000000000001020000001000001200010010000000000000001011110010000000000000000000
00000000000000000000000000000000000000000000000000000000000000000000000000000000000000000000000000000000000000010100010000000000000000000000000000000000000000000
00000000100000000000000000000000010000000000000000000000000000000000000000000000000000000000000000000000000000000000000000000000000000000000000000000000000000000
00000010001000001100100011101010000000000000000000000000101010000100101101001000000011010000111000111110001100000000000010000000000010010101000001001000111110010
00001000001000000000000100000000010000000000000000000000000000000000000000000000000000000000000000100200010001000000000000000000000000000000000000000000000000000
00000000000000000000000000000000000000000000000000000000000000000000000000000000000000000000000000000000000000200010001010001000200000000000000000000000000000000
00000000000000000000000000000000000000000000000000000000000000000000000000000000000000000000000000000000000000000000000010011000000000000000000000000000000000000
00000000000000000000000000000000000000000000000000000000000000000000000000000000000000100000000000000000000000000000000000000000000000000000000000000000000000000
01101011100000010100011110110101000000101101010110020201220001112012110000110000010010111100001000012001120201212221221210221111220211221112000000221101212012100
00000000000000000000000000000000000000000000000000000000000000000000000000000000000000000000000000000000000000000000000000000000000000000000000000000000000000001
00000000000000010000000000000000000000000000000000000000000000000000000000000000000000000000000000000000000000000000000000000000000000000000000000000000000000000
00000000100000001100010000000000000011000000001001000000000100100001000110200001000000000100000000000000000000110000000010001010001102010010000000000000000000001
00000000000000000000000000000000000000000000000000000000000000000000000000000000000000000000000000000000000000000000000001021000000000000000000000000000000000000
00000000000000000000000000000000000000000000000000000000000000000000000000000000000000000110000000001101000020000000000000000000000000000000000000000000000000000
00000000000000000000000000000000000000000000000000000000000000000000001000000000000000000000000000000000000000000000000000000000000000000000000000000000000000000
00000000000000000000000000000000000000000000000000000000000000000000000000000000000000000000000000000000000000000000000000100111000000000010000000000000000000000
00001100000000000000000000001000000000010001000000010000000000000000000100020110000000000000000110000000100100011101101110210112000101100100000001000020000000110
00010000000000000000000000000000000000000000000000000000000000000000000000000000000000000000000000000000000000000000000000000000000000000000000000000000000000000
00000000000000000000000000000000000000000000000000000000000000000000000100000000000000000000000000000000000000000000000000000000000000000000000000000000000000000
00000000000000000000000000000000010000000000000000000000000000000000000000000000001002010020000100010000000101000000000000000000000000000000000001000002110112200
00000000000000000000000000000000000000000000000000000000000000000000000000000000000000000000000000000000000000001100100011001001111000101001000000000000000000000
00000000000000000000000000000000000000000000000000000000000000000000000000000000000000000000000000000000000000000000000000000000000001000000000000000000000000000
00000000000000000000000000000000000000000000000000000000000000000000000000000000000000000000000000000000000000000010000000110000000000000000000000000000000000001
01100000010001000000000000000010000000000000000000010100000010000100000000000000000000000002011010010000000000000000000000000000000000000000000001010000000000000
00000000000000000000000000000000000000000000000000000000000000000000000000000000000000000000000000000000010011000000000000000000000000000000000000000000000000000
00000100000000000000000000000000000000000000000000000000000000000000000000000000000000000000000000000000000000000000000000000000000000000000000000000000000000000
22222222222222222222222222222222222222222222222222222222222222222222222222222222222222222222222222222222222222222222222222222222222222222122222222222222222222222
21210122110101110112112211221111201111210211210020201021221221201112112001221111111001002010201101121221111120011000102020201101112101012011010222121121010011111
00000000000000000000000000000000000000000000000000000000000000000000000000000000100000000000000000000000000000000000000000000000000000000000000000000000000000000
00001000010010100101010110001001011100100011011000101110110101010011002000021101000000101001001010000000001000000000000000000001000000000000000100000100001110000
00000000000000000000000000000000000000000000000000000000000000000000000000000000000000000000000000000000000000000000000000000000000000001000000000000000000000000
11010001100102000011021110110010011100002012121202111012001200021021012211111011101002101101010210001101221222122211211202212120001120012211001121000111111200111
00000000000000000000000000000000000000000000000000000000000000000000000000000000000000000000000000000000000000000001100100000000000000000000000000000000000000000
00000000000000000000000000000000000000000000000000000000000000000000000000000000000000000000000000000000000000000000000000000000000000000100000000000000000000000
10010020021010100010111010110011000000100010010100001110110102101102000220220121101011001000000100102222122111000000000000100100002110210100110000020100011110010
00000000000000000000000000000000000000000000000000000000000000000000000000000000000000000000000000000000000000000000000000000000000000001000000000000000000000000
00000000000000000000000000000000001010000000000000000100000000010000001000000000000000000000000000000000000000000000000000000000000010010000000000000000000000000
00000000000000000000000000000000000000000000000000000000000000000000000000000000000000000000000000000000000000000000000000000000000100100000000000000000000000000
10011010110000010100001000101001011010000100001000010120011000101011111001201000001200000000100000100001000000000001021001001100011112010011101011101120102111010
00000000000000000000000000000000000000000000000000000000000000000000000000000000000000000000000000000000000000000001000000000000000000000000000000000000000000000
01112010121202011121211111111211101201111100010100020202201000101110121100101220001100000121211000001200010000101000000100111100021101110111100000011021110000100
00000000000000000000000000000000000000000000000000000000000000000000000000000000000000000000000000000000000000000000000000000000000000000100000000000000000000000
00000000000000000000000000000010000000000000000000000000000000000000000000000000000000000000000000000000000000000000000000000000000000000000000000000000000000000
00000000000000000000000000000000000000000000000000000000000000000000000000000000000000000000000000000000000000010001000000010000000000000000000000000000000000000
00000000000000000000000000000000000000000000000000000000000000000000000000000000000000000000000000000000000000100010000000000000000000000000000000000000000000000
00000002001000100101000101100010020100110000000100000000000000000100100100000000000000000020211110210112000020000000000001000000100001110000110111120000000000000
00000000000000000000000000000000000000000000000000000000000000000000000000000000000000000000000000000000000000000000000000000000000000000100000000000000000000000
00110001000000000100000000000000000010000000000001000000010000000000100000000000000000000000000000000000000000000000000000000000001000000000000000000011111100010
00000000000000000000000000000000000000000000000000000000000000000000000000000000000000000000000000000000000000000000000000000000000000000000000000000000000000100
00000000000000000000000000000000000001000000000000000000000000000000000000000000000000000000000000000000000000000000000000000000000000000000000000000000000000000
00000000000000000000000000000000000000000000000000000000000000000000000000000000000000000000000000000000000000000000000000000000000000000000000000000100000000000
00100010011001010010010101000100000010000010201100000100000001000000001102200001000000000010000000000000000001010000000000200010000110010100100100100000000100000
00000000000000000000000000000000000010000000001000010000000100000000100000000000000000000000000000000000000000000000000000000000000000000000000000000000000000000
00000000000000000000000000000000000000000000000001000000000000000001000000000000000000000000000000000000000000000000000000000000000000000000000000000000000000000
22222122222122221122121202222121112212221122202221122122201221121122222011012222222221222021201212111110001101212201102212122212110210101111221211122201122122211
00000000000000000000000000000000000000000000000000000000000000000000000000000000000000000000000000001000001101000000000000000000000000000000000000000000000000000
02011102120100220000101100000011011210011221101112210101011010000120101110201010110000100000000000002101112011122010021112112112110110000100101010000010020000001
00010110001011011100000200001010000100100100000001000101010010121010001000011000000110110011000111000010001000000000000000000000000000000000111000010000000000000
00000000000000000000000000000000000000000000000000000000000000000000000000000000000000000000000000000000000000000000000000000000000000000000000000000000000010000
00000000000000000000000000000000000000000000000000000000000000000000000000000000000000000000000000000000000000000000000000000000000011000001000000000000000000000
00000000000000000000000000000000000000000000000000000000000000000000000000000000000000000000000000000000100000000000000000000000000000000000000000000000000000000
00000000000000000000000000000000000000000000000000000000000000000000000000000000000000000000000000000000000000000000000000000000000000000000000000000000000000001
00000000000000000000000000001000000000000000000000000000000000100000000000100000000000000000000000000000000000000000000000000000000000000000000000000000000000000
00000000000000000000000000000000000000000000000000000000000000000000000000000000000000000000000000000000000000000000000000000000000010000110000000000000000000000
00000000000000000000000000000000000000000000000000000000000000000000000000000000000000000000000000000000000000000000000000000000000000000001000000000000000000000
22221212222112222222212222222222222121222221222222222222222222222222222222222222122121212212222222212121112212222222222222222222222221120222122222211211002212122
00000000000000000000000000000000000000000000000000000100000000000000000000000000000000000000000000000000000000000000000000000000000000000000000000000000000000000
00000000000001000000100000000000010000100000100000000000001000000000000000000010000000000000000000000000000000000000010000101000010000000000001000000000000000000
00000000010000000100010000000000010010000000000000000001010000000001010000000020100000000001000000101020001101010102120210101010000101020111000000000011001000210
00000000000000000000000000000000000000000000000000000000000000000000000000000000000000000000000000000000000000000001000000000000000000000000000000000000000000000
00000000000000000000000000000000000000000000000000000001000000000000000000000000000000000000000000000000000000000000000000000000000000000000000000000000000000000
00000000000000000000000000000000000000000000000000000000000000000000000000000000000000000000000000000000000000000000000000000000000000000010000000000000000000000
11121121122222122121122122222212122222222222122121112112212211212122122011120102212122222201012222221122211222101000212200000001001100000010222222122212121212111
00000000000000000000000000000001000000000000010000000000000000000000000000000000000000000000000000000000000000000000000000000000000000000000000000000000000000000
00000000000000000000000000000000000000000000000000000000000000000000000000000000000000000000000000000000000000000000000000000000000010010001000000000000000000000
00002010110001121010110111001111100220010101100101010100100111000012001000201101001010100100111010010000002111000100010000110001110001010000202100021000000100000
00000000000000000000000000000000000000000000000000000000000000000000000000000000000000000000000000000000001000000000000011000201210000001010000000000000010200100
00000000000000000000000000000001000000000000000000000000000000000000000000000000000000000010000000000000000000000000000000000000000001011000000000000010000001000
00000000000000000000000000000000000000000000000000000000000000000000000000010000000000000000000000000000000000000000000000000000000000000000000000000000000000000
00000000000000000000000000000000000000000000000000000000000000000000000000000000000000000000100000000000000000000000000000000000000000000000000000000000000000000
11120212201110110111112121122122121222212101110221121212222212120111221202122211120112111210121101210011010121120222222212212112211011121110221010211110101201002
00000000000000000000000000000000000000000000000000000000000000000000000000000000000000000000000000000000000000000000000000000010000000000000000000000000000000000
21111001011100001001110021000000100101001020000100110011000011010100001111002010020111020200110101100110112111010102011011100010010011000011111100000000010000000
00000000000000000000000000000000000000000000000000000000000000000000000000000000000000000000000000000000000000000100101000000000000000000000000000000000000000000
01110210110011012001101211100122002002002010102121101001100110011100200100011100010010010011011110010101001112000012002000001000000001021010101002201000100000000
00011101001022101210111110110201000121101221100201011100110221101212222121121211122221212222111222012222222222222222222222120222222121111101110101102222222211222
00000000000000000000000000000000000000000000000000000000000000000000000000000000000000000000000000000000000000000001000001000000110000000000000000000000000000000
00000000000000000000000000000000000000000000000000000000001000000000100000000000000000000000000000000100000100000000000000000000000000000000000000000000000000000
00000000000000000000000000000000000000000000000000000000000000000000000000000000000000000000000000000000000000000000000000000000000100000000000000000000000000000
00000000000000000000000000000000000000000000000000000000100000000000000000000000000000000000000000000000000000000000000000000000000000000000000000000000000000000
00000000000000000000000000000000000000000000000000000000000010000000000000000000000000000000000000000000000000000000000000000000000000000000000000000000000000000
01000000000100000000100000000101000100010000000000000000001000000000100000000000001000001100101120010000021120000000000100001120010100100200011010000100001001000
00000000000000000000000000000000000000000000000000000000000000000000000000000000000000000000000000000000000000000000000000000000000000000001000000000000000000000
10010100001000001000000001000000001000000100002100000000000100000000100101001100000010001000000010120012000010000100110000000000010000211000000100000000111101010
00000000000000000000000000000000000000010000000000000000000000000000000000000000000101000100000000000000000100000000000000000000000000000000000000100000000000000
00000000000000000000000000000000000000000000000000000000000000000000000000000000000000000000000000000000000000000000000000000000000000010000000000000000000000000
00000000000000000000000000000000000000000000000000000000000000000000000000000000000000001000000000000000000000000000000000000000000000000000000000000000000000000
00000000000000000000000000000000000000000000000000000000000000000000000000000000000000000000000000000000000000000000000000000000000001000000000000000000000000000
00000000000000000000000000000000000000000000000000000000000000000000000000000000000100000000100000000000000000000000000000000000000000000000000000000000000000000
21000022010100012100102111101000001001001010102001200001000000000000011011001101010110020001100101001120012022000010200020012122110100101010100112110111120120211
00000000000000000000000000000000000000000000000000000000000000000000000000000000000000000000000000000000000000000000000000000000000000000100000000000000000000000
00001010001100000110000001011001100010001110000100000001000001000000000000100000111002010100000000010000000000010010000000000000000100000100001000000000000000000
20221012220221110122121201011022221222110122222111111101212121002202012222221122211121212221220122221112122121122112222222222221212202212222112121211122112211212
00000000000000000000000000000000000000000000000000000000000000000000000000000000000000000000000000000000000000000000000000000000000000001000000000000000000000000
00000000000001001001000010000000010000000021010101100000000100000001100000000000000000000000000100000000000000000000100001000000100000100000000000000000000000000
00000000000000010000000000100000000000020000000000000000000000000000000000000000000000000000000000000000000000000000000000000000000000000000000000000000000000000
00000000000000000000000000001000000000000000000000000000000000000000000000000000000000000000000000000000000000000000000000000000000000000000000000000000000000000
00000000000000000000000000000000000000000000100000000000000000000000000010100000000000000000000000000000200000000000100001000110010000000000000000000000010001010
00100000010000010010100000000000100000100100010000000000000001101000010000000100101000000111101000000002100000000000000000000000100000000001000000000001110000000
00000000000000000000000000000000000000000000000000000000000000000000000000000000000000000000000000000000000000000000000000000000000000000000000000000001000000100
01000000000000000000000000001000000000000000000000000000000000000000111010000000000110000000000000000000000000000000000000000000001000100000000000000000000000000
00000000001000100011010000100010100000000000000000000010000000000000000200000110000000000000000001001001011100000110101111111112100000010002100000100000000000000
01010000001011100200001010010010000011011000110000100010001000111001011000110100000000110110100000100110110000000000000000000001101101100110101001000010200011111
01000110111200211011010101201111111111102110102101101001220122001100112220120120000000102101022010010010100111002110101112202112120100002000021001121110001010010
00000000000000000000000000000000000000000000000000000000000000000000000000000000000000000000000000000000000000100000000000000000000000000000000000000000000000000
12211212121121210122121221111112221111112121220111111111121102121101111222110201101122221220020221121112122221211121102221222122000111120111121111121202121122121
00000000000000000000000000000000000000000000000000000000000000000000000000000000000000000000000000000000000000100000000000000000000000000000000000000000000000000
00000000000000000000000000000000000000000000000000000000000000000000000000000000000000000000000000000000000000000000000000000000000000010000000000000000000000000
00000000000000000000000000000000000000000000000000010000000000000000000000000000000000000000000000000000000000000000000000000000000000000000000000000000000000000
21221122121222221212121021212021210222212211012222212122222011222122211011212221212111212122120222211101100101222222222222222112221220021202111222212210211012021
00000000000000000000000000000000000000000000000000000000000000000000000000000000000000000000000000000000000000000000000000010001010000000000000000000000000000000
00010100200210210000101001111011010100011111201101021010001112101210100102102000000000000000100101011012110211010000010100110100000000101000100100210000000010000
10000000100001100012001010102000110101001202121101000200110000101211001212001000011000000000100000000000000000000000000000000000000000000000100000010111110010000
00000000000000001000000000000000000000000000000000000000000000000000000000000000000000000000000000000000000000000000000000000000000000000000000000000000000000000
00000000000000000000000000000000000000000000000000000000000000000000000000000000000000000000000000000000000000000000000000000000000000000100000000000000000000000
00000000000000000000000000000000000000000000000000000000000000000000000000001000000000000000000000000000000000000000000000000000000000000000000000000000000000000
00000000000001001000000010000000000101000000000000000010010011000010001002100011012112000000000020001012011000000000000001010000001010020000000010000011001100100
00000000000000100000000000000000000000000000000000000000000000000000000000000000000000000000000000000000000000000000000000000000000000000000000000000000000000000
00000000000000000000000000000000000000000000000000000000000000000000000000000000000000000000000000000000000000000000000000000000000000000000000000000000000000010
10010102122001112001000110210020101110100001012001100111011001100112102110102101212220022200101201110101110001000000000010000101000201100001212012011100100000010
10210000100000000001001000010100101001110000000000010101101000100020011011101002110112101100101000120110110112000001000000000000000001001101102100101000000000000
00001011011011210200010111011121010021010101010110000101001102001010001001101000001002100102000102210000000000000000000000000000000000000001001000110000000000000
00010001101110000000100010000200001000000000010000000100000000000000001000100001101010001000001000000000000011000000001000000000000001011000000100000000000000000
00000000000000000000000000000000000000000000000000000000000000000000000001000000000000000000000000000000000000000000000000000000000000000000000000000000000000000
22122222222222221222222222222222222222222222122222222122222222222222222122222222222222222222222222222222222222222222222222222222222222222212222112222222222221222
00000011001001001100010000000000100000101000100120000000000000100000100000000000000000000000000000000000000000000000000000000000000000000000000010001000000000000
12112212111211011221201221112202022211120222221221022112121212111002121222122102112211111110122011211221100211222222222222122222222112221221111111121221112212111
00000000000000000000000000000000000000000000000000000000000000000000000000000000000000000000000000000000000000100100001000000000000000000000000000000000000000000
00000000000000000010000000000000000000000000000000000000000000000000000000000000000000000000000000000000000000000000000000000000000000000000000000000000000000000
00000000000101010101010100001200000000001001010000000001100000010010001000021010221110011011001111010010000000000000000000000000000200110100002000010000000010001
00000000000000000000000000000000000000000000000000000000000000000000000000000000000000000000000000000000000000000000000000000000000000000010000000000000000000000
12222221222012122222222212222122222222221222212222212221210222122221212222221222222222222222221222222222222222211211222212122222121111211211112222222212011111112
00000000000000000000000000000000000000000000000000000000000000000000000000000000000000000000000000000000000000000000000000000000000000000100000000000000000000000
00000000000000000000000000000000000000000000000000000000000000000000000000000000000000000000000000000000000000000000000000000000000000000100000000000000000000000
00000000000000000000000000000000000010000000000000000000000000000000010000000000000000000000000000000000000000000000000000000000000000000000000000000000000000000
12212222222212222222222221212122222221122122222221212112110221222221211222222122222222222222222222221002111120210101010221021122011211111121212220222211121112012
00000000000000000000000000000000000000000000000000000000000000000000000000000000000000000000000000000000000000000000000000000000000000000000000001000000000000000
00000000000000000000000000000000000000000000000000000000000000001010000100000000011000010000110000020000000000000000000000000000000000000000010000101000000000001
00000000000000000000000000000000000000000000000000001100000000000000000000000000000000000000000000000000000000000000000000000000000000000000000000000000000000000
00000000000000000000000000000000000000000000000000000000000000000000000000000000000000000000000000000000000000000000010000000000000000000000000000000000000000000
00000000000000000000000000000000000000000000000000000000000000000000000000000000000000000000010000000000000000000000000000000000000000000000000000000000000000000
00000000000000000000000000000000000000000000010000000000000000010000000000100000000000000000000000000000000000000100000000010100010000100000000000000001111001000
11110000002101110211101100001101011101011020210101101210110121121100100000001000000000000000010011211000101000001111010021001102020000000000110011200100100001200
00000000000000000000000000000000000000000000000000000000000000000000000000000000000000011000000000000000000000000000000000000000000000000000000000000000000000000
00000000000000000000000000000000000000000000000000000000000000000000000000000000000000000000000000000000000000000000000001110110010000000000000000000000000000000
00000000000000000000000000000000000000000000000000000000000000000000000000000000000000000000000000000000000000000000000000000000000000010000000000000000000000000
01121200021011110101011021211002121020011020202112110112010110110201112022111202011021010010001010201200000021210102011202120010212001012201111111100000010100112
00010100110101021000000001010100100000000000000200200000001011000100002000101110020011211121210001211011022010201112210211002122001112011021000010000000110011121
00000000000000000000000000000000000000000000000000000000000000000000000000000000000000000000000000000000000000000100100010010100000000000000000000000000000000000
00000000000000000000000000000000000000000000000000000000000000000000000000000000000000000010000000000000000000000000000000000000000000000000000000000000000000000
11100011101220121000121212121111121122101010110210212111101221112221121120221011211111121212222101220121121011222222222222222222222112221211021110112112212112222
12212122012221112122110112211211110110222202022122000112010011001220011111211120011122112221222211021110010010010211121100000001011112111110110212120222222221220
00000000000000000000000000000000000000000000000000000000000000000000000000000000000000000000000000000000000000000000000000000000000000000000000000000000000000010
00000000000000000000000000000000000000000000000000000000000000000000000000000000000000000000000000000000000000000000000000000000000000000100000000000000000000000
22212211111122202210121212222222212211111220122121011221011200112222022120211122010012111120121001110000000001000020011111211012202112020120122212022101001100102
12112122220212221212021122121222122212111121111221022221222211112122222222121212201222221222111121121222212222212122010110012000022222211211211211121222222222222
00000000000000000000000000000000000000000000000000000000000000000000000000000000000000000000000000000000000000000000000000000000000000010000000000000000000000000
00000000000000000000000000000000000000001000000000000000000000000000000000000000000000000000000000000000000000000000000000000000000000000000000000000000000000000
00000000000000000000000000000000000000000001000000000000000000000000000000000000000000000000000000000000000000000000000000000000000000000000000000000000000000000
00000000000000000000000000000000000000000000000000000000000000000000000000000000000000000000000000000000000000000000000000000000000000000000000000010000000000000
00000000000000000000000000000000000000000000010000000000000000000000000000000000000000000000000000000000000000000000000000000000000000000000000000000000000000000
00000000000000000000000000000000000000000000000000000000000000000000000100100000000000000000000000001010000010120101011011011011021010121111000000000000000000000
00000000000000000000000000000000000000000000000000000000000000000000000000000000000000000000000000000000000000110001100001001201220000000000000000000011020000001
00000000000000000000000000000000000000000000000000000000000000000000000000000000000000000000000000000000000000000000110010000000000000000000000000000000010000000
00000000000000000000000000000000000000000000000000000000000000000000000000001000000000000000000000000000000000000000000000000000000000000000000000000000000000000
11222222122211011110121221010012221102011202101210211112221202111102012121221012212111112222211122122022110102122211011212222222222222120001022210121122221221022
00000000000000000000000000000000000000000000000000000000000000000000000000000000010110000000000000000000000000000000000000000000000000000000000000000000000000000
00000000000000000000000000000000000000000000010000000000000000000000000100000000000000000000000000000000000000000000000000000000000000000000000000000000000000000
00000000000000000000000000000000000000000000000000000000000000000000000000000000000000000000000000000000000000000000000000000000000100000000000000000000000001000
00000000000000000000000000000000000000000000000000000000000000000000000000000000000000000000000000000000000000000000000000000000000000000000000001000000000000000
00000010001000000000000000000000001000001000000000101000000000000001000000000000000000000000000000000001000000000000000000000000000010000000100000000000000000000
00000000000000000000000000000000000000000000000000000000000000000000000000000000000000000000000000000000000000000000000000000000000000000100000000000000000000000
10000001001100000000000000100000000010000000000000000000000000000000000000001000010020000001100111000000000000000000000000000000000000000000010001000000000000000
00000000000000000000000000000000000000000000000000000000000000000000000000000000000000000000000000001110100001101211000000000010000001000011000000000000000000000
00100001000101000000001001000101100010001000100000010000100021102100101000000100011010112210010010200000000000000000000000000000000000010000000002111000000000000
01100101001000000100000000101001000001000010011110000100010000001000100102100011000100000000001000000010000010001000000210210010110100000000000000010000000000000
00000000000000000000000000000000000000000000000000000000000000000000000000000000000000000000000000000000000000000000100100000000000001100000000000000000000000000
12222222212121211212101111210101212111211111221221122222011211212201112220222122222221022111222221222222222222221222222200221112211110222222121222221212212221221
00000000000000000000000000000000000000000000000000000000000000000000000000000000000000000000000000000000000000000000000010000000000000000000000000000000000000000
00000000000000000000000000000000000000000000000000000000000000000000000000000000000000000000000000000000000000000000000000000000000010000001000000000000000000000
20100000000001100111010001001101100001010011000000000110210000001001000002010000000000000000000000001001211001000000000000001101101100100101000100100000000000001
00000000000000000000000000000000000000000000000000000000000000000000000000000000000000000000000000000000000000000000000000000000000001000000000000000000000000000
00000000000010000000000000000000000000000000000000000000000000000000000000010000000000000000000000000000000100000000000000000000000000000000000000000000000000000
00100000001100000000000010001000000002000000010011000010000100000010010100000000100011201001101021100000000000000000000000000100000000000000001110011100000000000
00000000000001100000002000000000001000101000010110010000000000000010000000000001012010111021010100110000000000000000000000000000000000001100011010011000000000000
22222121212122212021122221111122212112202221222112222212222221110222212221121122211221222011121210111222211211202112201022122222221121222111211122111011221222121
00001000000000000000000000000000000000000000000000000000000000000000000000000000000000000000000000000000000000000000000000000000000000000000000000000000000000000
00000000000000000000000000000000000000000000000000000000000000000000000000000000000000000000000000000000000000000000000000000000000000000000001000000000000000000
00000000010000000000000000000000000000000000000000000000000000000000000000000000000000000000000000000000000000000000000000000000000000000000000000000000000000000
00000000000000000000000000000000000000000000000000000000000000000000000000000000000000000000000000000000000000000000000000000000000000000001000000000000000000000
00000000000000000000000000000000000000000000000000000000000000000000000000000000000000000000000000000010000000000000000000000000000000000000000000000000000000000
00001000000000000000000000000000000010000000000000000000000000000000000000000000000000000000000000000000000000000000000000000000000000000000000000000000000000000
00000000000000000000000000001000000000000000000000000000010000000100000000000000000000000010002000000000000000000101000100000000000101200000100001101000100000100
01000101012000000001001011010000000001101011002000001101111211100000000210011002011020000000100000100000000000000120000000010100010001100001020000110012012121100
00000000000000000000000000000000000000000000000000000000000000001000000000000000000000000000000000000000000000000000000000000000000000000000000000000000000000000
00000000000000000000000000000000000000000000000000000000000000000000000000000000000000000000000000000000000000000000000000000000000000000000000000000000011010000
00000000000010010000001000010000000000000000000000001101000000000000001100000110110100000100000000000000000000000000000000000000000001000000000001000100000000000
12211110122121221110112221221111102121121112111111201011110110201122122222121222112222102111111121202222211011021110012100110121121201121110212211122221110000021
00000000000000000000000000000000000000000000000000000000000000000000000000000000010000000000000000000000000000000000000000000000000000000000000000000000000000000
20211011111211002000111111210102011221211111201101121101212111011101020011210211112221211121122211122122210212001001011000000000000001001001201011212211211012120
00000000000000000000000000000000000000000000000000000000000000000000000000000000000000000000000000000000000000001000010000000000000000000000000000000000000000000
22222222122222022122212222222221222222222222222222222222222212222222222222222222222221222222222222221122222122222222222222222222222222121222222222202222222222222
11201000110010100011000010010200011000002020110000110011100000001010101110001222012000110212100201110001000100010000010110111011200200110000000220110010100211100
00000000000000000000000000000000000000000000000000000000000000000000000000000000000000000000000000000000000000000000000000000000000000000010000000000000000000000
11011210010110221011110000101011110000000020011101110010101000010010021001121111100002001012021000020010010100100101201001212121120101110000100101011201212101002
01101011211021110121010111211212201222211101121010201222002000201012222011011011110110001100000000000101101020010112001100000002212201001010101201000010222111012
00000000000000000000000000000000000000000000000000000000000000000000000000000000000000000000000000000000000000000000000000000000000000000000000000100000000000000
00000000000000000000000000000000000000000000000000000000000000000000000000000000000000000000000000000000110000000000000000000000000000000000000000000000000000000
00000000000000000000000000000000000000000000000000010000000000000000000000000000000000000000000000000000000000000000000000000000000000000000000000000000000000000
00000000000000000000000000000000000000000000000000000000000000000000000000000000000000000000000000000000000000000000000000000000000000000010000000000000000000000
00000000000000000000000000000000000000000000000000000000000000000010000000000000000000000000000000000000000000000000000000000000000000000000000000000000000000000
00000000000000000000000000000000000000000000000000000000000000000000000000000000000000000000000000000000000000000000000000000000000100010001000000000000000000000
11001011100110110110110121011000101201100010000100010010000002111200100011010101121200110011111120122111210202000000000000100200002101111122111000220200100111001
00000000000000000000000000000000000000000000000000000000000000000000000100010000000000000000000101100000000000000000000000000000000000000000000000000000000000000
01111102101011100100002021101121001002100011102001010211000001010110001022212112102211201210200010000000200011210101112022021112220012012111001010101001001111012
00000000000000000000000000000000000000000000000000000000000000000000000000000000000000000000000000000000000000000000000000000000000000000010000000000000000000000
20121220111122122010201122211122122212222221220202021112212121122221122212010210220011021212112212212221122211021211022101201001001210011000011111012122222222121
00011100000100000010100000100000201000101000101001000000100000010000101000100020110210012100110111102110022001000010011001010111111001110100101010000001112021011
00000000000000000000000000000000000000000000000000000000000000000000000000000000000000000000000000000000000000000000000000000000000000001000000000000000000000000
00000000000000000000001000000000000000000000000000000000000000000000000000000000000000000000000000000000000000000000000000000000000000000000000000000000000000000
00000000000000000000000000002000000000000000000000000000000000000000000000000000000000000000000000000000000000000000000000000000000000000000000000000000000000000
11222121212211010122220211022100100112111011101101201110010010210111211211010210212222212101121110011000010100212121011101000000001101000011211021121000001100001
00000000000000000000000000000000000000010000000000000000000000010001000000000000000000000000000000000000000000000000000000000000000000000000000000000000000000000
00000000000000000000100000000000000000000000000000000000000000000000000000000000000000000000000000000000000000000000000000000000000000000000000000000000000000000
22222222222222222222222222222222222222222222222222222222222222222222222222222222222222222222222222222222222222212222122222222222222112222122222222222222222222222
00000000100000100000000010021010000000111000010000000000000001111010010000000010000000000000000000001110000110120210112110101100121000010000010000000020200000000
00000000000000000000000000000000000000000000000000000000000000000000000000000000000000000000000000000000000000000100000000000000000000000000000000000000000000000
00000000000000000000000000000000000000000000000000000000000000000000000000000000000001000000000000000000000000000000000000000000000000000000000000000000000000000
00000000000000000000000000000000000000000000000000000000000000000000000000000000000000000000000000000000000000000000000000000000000000000000000000000000000000100
00000000000000000000000000000000000000000000000000000000000000000000000000000000000000000000000000000000000000121011001000000000000000000000000000100001000000000
01021010101100012212010111002100001101000000101101011001001111111111110101010001011000001100021110100000000000000000000000000000100000000000101110111200000000000
00000000000000000000000000000010000000100000000000000000000000000000000000000000000000000000000000000002010000000000111000000000000001000000000000000000000000000
00100001000000001000000010000000011000000100000100100101000000010011010010100010000010000000000000001112211111111211100011201102210000000000001111000111112021211
10000000000000000000000000000000000000000000000000000000000000100000000000000000000001000001101000000000000000000000000000000000000000000000000000000000000000000
01000010001001100001000100010100101110011010000000100000110000020001100001000000000000000000000000000000001000101110101000100001200110110110010000010000110000000
00000000000000000000000000000000000000000000000000000001100000000000000000000000000000000000000000000000000000000000000000000000000000000000000000000000000000000
00011210100000121210020100100101000211100010202000201002111011100010112000210110000100100000000011010101000000001102000111000222001111011001111001210212011020110
00000000000000000000000000000000000000000000000000000000000000000000000000000000000000000000000000000000000000000000011101010110100000000000000000000000000000000
11011000000010000000200000100100100110100000000000000100000000000100000000000110000000000000000000000000000000000000000000000000000000000000000000000000000000000
01000011000011001000101000000000001000000001110101010000000010100020000001000000110000001020000000001110111200000000011010000101011000000000000100000201101000110
00000000000000000000000000001000000000000000000000000000000000000000000000000000000000000000000000000000000000000000000000000000000000000000000000000000000000000
00000000000000000000000000000000000000000000000000000000000000000000000000000000000000000000000000000000000000000000000000000000000000010000000000000000000000000
00000000000001000000000000000000000000000000000000000000000000000000000000000000000000000000000000000000000000000000000000000000000000000000000000000000000000000
00000000000000000000010000000000000000000000000000000000000000000000000000000000000000000000000000000000000000000000000000000000000000000000000000000000000000000
00000100200102111010111102111010000101100000000100100100021211101021110010000011110000010000010100101010101100201210110101000010020101100210000010001001020100111
00000000000000000000000000010000000000000000000000000000000000000000010010000001000000000000000000000000000000000000000000000000000000000000000000000000000000000
00000000000000000000000000000000000000000000000000000000000000000000000000000000010000000000000000000000000000000000000000000000000000000000000000000000000000000
10011020000100010020100100101120211101101000201020010111111100001111002101011101210011120021111001010101001000101201000010112021120001000000020111112120220221100
00000000000000000000000000010000000000000000000000000000000000000000000000000000000000000000000000000000000000000000000000000000000000000000000000000000000000000
00000000000000000000000000000000000000000000000000000000000000000000000000000000000000000000000000000000000000000000000000000000000000001000000000000000000000000
00000000000000000000000000000010000000000000000000000000000000000000000000000000000000000000000000000000000000000000000000000000000000000000000000000000000000000
00100100001010001110000000100000101010111001121100000110000010000110000000010100110110000110001000000111100121000001000001000000001000100010010010100000010000001
00000000100000000000000000000000000000000000000000000000000000000000000000000000000000000000000000000000000000000000000000000000000000000000000000000000000000000
00000000000000000000000000000000000000000000000000000000000000000000000000000000000000000000000100000000000000000000000001000102000000000000010001011000000000001
00000010011001111111020100110010020000100010100000100101100200100000020110100001000000001001111000000000122000000000001021002011012111011021001010001011211011000
01211011010011000010201111021111021101111011100000010110020010010110101110111100100211100110010110002112120111211121221220100221121101110122001000100001020001120
01212111122122121211102212021011211121111121120212222110102120101202102121210021121221221221111110221202222222222222222212212111210001102112212222111220100002120
00000000000000000000000000000000000000000000000000000000000000000000000000000000000000000000000000000000000000000000000000000000000000010000000000000000000000000
00000000000000000000000000000000000000000000000000000000000000000000000000000000000000000000000000000000000000000000000000000000000000000000000000000001000000100
00000000000000000000000000000000000000000000000000000000000000000000000000000000000000000000000000000000000000000000000000000000000010000000000000000000000000000
00000000000000000000000000000000000000000000000100000000000000000000000000000000000000000000000000000000000000000000000000000000000000000000000000000000000000000
21222222222121222222222222122222202222222222221222221211121221121222122222222222222122212222212222122222222222111221212100121011212222212222222221112222222222222
00000000000000000000000000000000000000000000000000000000000000000000000000000000000000000000000000000000000000000000000000000000000000000000000000000000100000000
20022122121122100002110002111221111010100001111111012102211002111011012111111111000111101111012111012221112202112111211202110212111110101110111021010110100111001
00000000000000000000000000000000000000000000000000000000000000000000000000000000000000000000000000000000000000000000000000000010000000000000000000000000000000000
12012002011122000001101111002201001000210012200111101001201001101000001100011010101212000102220011011000010011100101001000001000001011000100111010001011110110011
00000000010000000000000000000000000000000000000000000000000000010000000001000010000000000000000000000000000000000000000000000000000000000000000000000000000000000
21101122211221111120121222111111112221101010110022122221111210212201222112121111221221221221202221222222222222222111111122222222221210111010111221211210121211211
00000000000000000000010000000000000000000000000000000000000000000000000000000000000000000000000000000000000000000000000000000000000000000000000000000000000000000
00000000000000000000000000000000000000000000000000000000000000000000000000000000000000000000000000000000000000000000000000000000001000000000000000000000000000000
00000000000000000000000000000000000000000000000000000000000000000000000000000000000000000000000000000000000000000000000000000000001000000000000000000000000000000
00000000000000000000000000000000000000000000000000000000000000000000000000000000000000000000000000000000000000000000000000000000000000000000000001000000000000000
00000000000100000000001000000000000000000000000000000001000000000000000000000000000000000000000000000000000000000000000000000000000000000000000000000000000000000
00000000000000000000000000000000000000000000000000000000000000000000000000000000000000000000000000000000000000000000000000000000000000000001000000000000000000000
00000000000000000000000000000000000000000000000000000000000000000000000000000010000000000000000000000000000000000000000000000000000000000000000000000000000000000
22222222222222222222222222222222222222122222222222222222222222222222222222222222222222222222222222222222222022222222222222222222222212212221222212222222222222222
21111211110112011121211210121110222002110000111111101011112111211110212221111101221111000011121011001111001201000001010012200011111012210110011102201011001000011
01011000000100010100000000000000010000000000000000001000000000000000000000000010100000000000100100011000100000110001000000000000000000100000000010000001001020000
00000100000000000000000000000000000100000000000000000010001000010000100000000000000000000000000000000100010000000000000000000000000000000000110000010000000000000
00000000000000000000000000000000000000000000000000000000000000000000000000100000000000000000000000000000000000000000000000000000000000000000000000000000000000000
00000000000000000000000000000000000000000000000000000000000000000000000000000000000000000000000000000000000000000000000000000000000000000000000010000000000000000
11112201012110021202112012121001102110021100010200111110112210202000121020121101000101010011112010101001002112000000100000110201101100010110102101021210220200112
10000000000000000000000000000000000000000000000000000000000000000000000000000000000000000000000000000000000000000000000000000000000000000000000000000000000000000
22212222222221222222112112222222222222122222222222222222222222221211222222222221222222222222222222222122222222222222222222222222222222222222222222222222222222222
00000000100000011020000000001000000000020010100001101110000101100000110000000101000001000010000100000010000000112110102012012010100000000000010111100010100000000
00000000000000000000000000000000000000000000000000000000000000000000000000000000000000000000000000000000000100000000000000000000000000000000000000000000000000000
12222212122111222211222212122222212121222212221122212211222222212200222222212222222222222222222222121121112222011021110111110111011112222221221122222122222222222
11100002010101010001100011111110001001111101001202220001000102111100210011012210000011100000000000011001000000110111121022211101012212211221010101020110212120111
00100002010000000000100000001000001001000000000102000000000002000000000000000110000000000000000000010000000000000001010000000000001100100000000001000000000010000
00100001000010000000010001001000000010000010000001000010000000000000000000001010000000000000000000000000000000000000000000000000000000000000001001000000000000000
21221122122212112122222212222122212221121222222112111222222122212212222221120222102211210121220222222222222222222222222222222222222222221222212221221222222222221
00000000000000000000100000000000000000000000000000000000000000000000000000000000000000000000000000000000000000000000000000000000000000000000000000000000000000000
00000100010101000000000010010000100100001000000000000010000001000000000001000100000111120100100000000010010000000002001000000110000000010000100001011011100000001
00000000000000000000000000000000000000000000000000000000000000000000000000000000000000000000000000000000000000000000000000000000000000000001000000000000000000000
11221211011021221021001112002121000010000111200120102121222111112101120011212010121122111211211111212122222222202122110010211121111000000110112012102200110111112
00010000001001010000010010000000000010000000010100000000000000000100011010002010101101000101000100000020001010121121122022111122210101100201000100000000101100000
00000000000000000000100000000000000000000000000000100010000000000000000000000000000000000000000000000000000000000000000000000000000000000000100000000000000000000
00000000000000000000000000000000000000000000000000000000000000000000000000000000000000000000000000000000000000000000000000000000000000000000000000000000000000100
00000000000000000000000000000000000000000000000000000000000000000000000000000000000000000000000000000000000000000000000000000000000000100000000000000000000000000
00000000000000000000000000000000000000000000000000000000000000000000000000000000000000000000000000000000000000000000000000000000001000000000000000000000000000000
00000000000000000000000000000000000000000000000000000000000000000000001000000000000000000000000000000000000000000000000000000000000000000000000000000000000000000
00000000000000000000000000000000000000000000000000000000000000000000000000000000000000000000000000000000000000000000100000000000000000000000000000000000000000000
00000000000000000000000000000000000000000000000000000000000000000000000000000000000000000000000000000000001000000000000000000000000000000000000000000000000000000
00000000000000000000000000000000000000000000000100000000000000000000000000000000000000000000000000000000000000000000000000000000000000000000000000000000000000000
01010000001110010001000000000000001101000001112000201010000000000000000000010010011212200210121201000000000000000000000001000101010000000000101000101100000000001
00000000000000000000000000000010000000000000000000000000000110000000001000000000000000000000000000000000000000000000000000000000000000000000000000010000000000000
00000000000000000000010000000000000000000000000000000000000000000000000000000000000000000000000000000000000000000000000000000000000000000000000000000000000000000
00000000000000000000000000000000000000000000000000000000000000000000000000000000000000000000000000000000000000000000000000000000000000000000000000000000000000001
12111212121111222221112122121212221111212202222221212112011222212121221121222222222222222222211221112221222121200222212100121201112212222211102212211122222222221
11221212222222222222222222222222212222221221222222122022222222222222222122222222222212122222122021222222222222222222222222222222121222222222221212222221122122121
11112011120112102211110121212220011100210112110210011011012011121011121022111210021001100000001220012112100120200102212101020111111000100001120101012220102011111
00000000000000000000000000000000000000000000000000000000000000000000000000000000000100100000000000000000000000101001010001001100100100101100000000000000000000000
10100000021000000000001010010000000000100000000000000000000110000100000000000000000000000000000000000000000000000000000000000000000000000000000000000000000000000
00000000001000000000001000001000000000000000000100000000010000000000000000000000001000000010000200000101100002001111001100000000000000000000000000000001000000000
00100100000010000010000000000000010000000000010000010010000000000010001002100000100011100010000001011000000000000000000000000000000010000010001010000000000000000
00010000000000000000000000000000000000000000000000000000000000000000000000000000000000000000000000000000000000000000000000000000000000000000000000000000000000000
00001010100000000000000000000010000010011000100001000001010100000000000000000000000000000000000000000000000000000000000000101010010010010000000000000000000000100
01001020001101100011000211000000010101002022111212110000112210020101101000000100210001021211101201010220101101222221221221121112211012100102111111111100111111111
00011200011011200100110001020001001000011000000101112101110000122000110000001100000001000010102000010101001001000110111101101102100121121001011100100000000000001
00000000000000000000000000000000000000000000000000000000000000000000000000000010000000000000000000000000000000000000000000000000000000000000000000000000000000000
00000000000000000000000000000000000000000000000000000000000000000000000000000000000000000000000000000000000000100010010000000000000000000000000000000000000000000
00000000001000000000000000001000000000000000000000000000000000000000000000000000000000000000000000000000000000000000000000000000000000000000000000000000000000000
00000101000000000000000000000000100001000000001000000000000010000010000000001000000000000000000000000000000000000001000000000000000010000000000000000000000000001
00000101000000000100000000000000000000000000000000100010000100000000000000020000000000000000000000000000000000000000000000000000001000000001110100000000000000000
00000000000000000000000000000000000000000000000000000000000000000000000000000000000000000000000000000000000000000000001000000000000000000000000000000000000000000
00000000000000000000000000000000000000000000000000000000000000000000000000001000000000000000000000000000000000000000000000000000000000000000000000000000000000000
00000000000000000000001000000000000000000000000000000000000000000000000000000000000000000000000000000000000000000000000000000000000000000000000000000000000000000
00000000000000000000000000000000000000000000000000000000000000000000000000000000000000000000000000000000000000000000000010010000000000000000000000000000000000000
00000000000000000000000000000000000000000000000000000000000000000000000000000000000000000000000000000000000000000000000000000000000000010000000000000000000000000
22122111211121021122121111212202221112211022101122200200221122202111121211222211110112122220111110102222222222222222221222221222121122222221122211212112112111212
00000000000000000000000000000000000000000000000000000000000000000000000000000000000000000000000000000000000000000000010001011001110000000101000000000001010010000
00000000000000100000000000000000000000000000000000000000000000000000000000000000000000000000000000000000000000000000000000000000000000000000000000000000000000000
00000000000000000000000000000000000000000000000000000000000000000000000000000000000000000000000000000000000000000000000000000000000001000000000000000000000000000
00000000000000000000000000000000000000000000000000000000010000000000000000000000000000000000000000000000000000000000000000000000000010000100000100001000000000000
00000000000000000000000000000000000000000000000000000000000000000000000000000000000000000000100010000000000000000000000000000000000000000000000000000000000000000
00000000000000000000000000000000000000000000000000000000000000000000000000000000000000000000000000000000000001000000000000000000000000000000000000000000000000000
00000000000000000000000000000000000000000000000000000000000000000000000000000000000000000000000000000000000000000000000000000000000000000010000000000000000000000
00000000000000000000000000000000000000000000000000000000000000000000000000000000000000000000000000000000000000000000000000000000000100000000000000000000000000000
00000000000000000000000000000000000000000000000000000000000000000000000000000000000000000000000000000000000000000000000000000000000000000000000000000000000000001
00000000000001100100200000010001101010111020000010100000000000000001000110000010000000000000000000001011021001000000000000000000001100000000000000100000000000000
00000000000000000000000000000000000000000000000000000000000000000000000000000000000000000000000000000001000111000000000000000000000000000000000000000000000000000
00000000000000000000000000000000000000000000000000000000000000000000000000000000000000000000000000000000000000000000000000000000100000000000000000000000000000000
00010000000000000000000000000000000000000000000000000000000001100001000000000000000000000000000000000000000000000000000000000000000000000000000000000000000000000
12001101101110102100002102111001101021221100110000212111112210201001110101000001001000000000100000102010102110010001211000010000000200010000000100100100200000000
00000000000000000000000000000000000000000000000000000000000000000000000000000000000000000000000000000000000000001001100000101110200020100101000000000000000000000
00000000000000000000000000000000000000000000000000000000000000000000000000000000000000000000000000000000000000000000000000000000000010000000000000000000000000000
00000000000000000000000000000000000010000100000000000000000000000000000000000000010000000000000000000000002010000000000000000000000000000000000000000010110100010
00000000000000000000000000000000000000000000001010000000000000000000000000000000000000000000000000000000000000000000000000000000000000000000000010000000000000000
00000000000000000000000000000000000000000000000000000000010000000010000000000000000000000000000000000000000000000000000000000000000000000000000000000000000000000
00000000000000000000000000000000000000000000000000000000000000000000000001000000000000000000000000000000000000000000000000000000000000000000000000000000000000000
00000000000000000000000000000000000000000000000000000000000000000000000000000000000000000000000000000000000000100001000000000000000000000000000000000000000000000
21011201121112121211011212212200220122012210122121022121122222222121122102002102222121211222121210111221122222200100011201201121111000120100111121121212122121121
00000000000000000000000000000000000000000000000000000000000000000000000000000000000000000000000000000000000000000000000000000000000000000000000000000000001000000
00000000100000000001000000000000000000000000000000000000000000000010000000000000000000000000000000000000000000000000000000000000000000000000000000000000000000000
00000000000000000000000000000000000000000000000000000000000000000000000000000000000000000000000000000000000000000000000000000010000000000000000000000000000000000
00000000000000000000000000000000000000000000000000000000000000000000000000000000000000000000101000000000000000000000000000000000000000000000000000000000000000000
00000000000000000000000000000000000000000000000000000000000000000000000000000000000000000000000000000000000000000000000000000000000000000000000000000000000000100
00000000000010101110001000000010100000000000000110001000000000000000000011000100000000000000000000000000000000000000000000000000000000000000000000000000010000100
00000000000000000000000000000000000000000000000000000000000000000000000000000000000000000000000000000000000000000000000100000000000000000000000000000000000000000
00000000000000000000000000000000001000000000000000000000000000000000000000000000000000000000000000000000000000000000000000000000000000000000000000000000000000000
00000000000000000000000000000000000000000000000000000000000000000000000000000000000000000000000000000000000000000000000000000000210000000000000000000000000000000
01220212111221202222222022212212112212121121222222122222121221111211212222020212210211012120222212111221222212121011221221000212011111022011121222222211120022222
00000000000000000000000000000000000000000000000000000000000000000000000000000000000000000000000000000000000000101011000011011110010000000000000000000000000000000
00010000000000000000000000000000000000000000000000000000000000000000000000000000000000000010000000000000000000000000000000010011111000000000010000000000000100010
00000000000000000000000000000000000000000000000000000000000000000000000000010000000000000000000000000000000000000000000000000000000000000000000000000000000000000
00000000000000000000000000000000000000000000000000000000000000000000000000000000000000000000000000000000000000000000000000000000000000000000000000000000000000001
12121210002120002101212012112121102010120011011112212111222211221222102122112012121221211212211201221222121121010101001122011212112012101212120210212110111212111
00000000000000000000000000000000000000000000000000000000000000000100000000000000000000000000000000000000000000000000000000000000000000000000000000000000000000000
00000000000000000000000000000000000000000000000000000000000000000000000000000000000000000000000000000000000000000000000000100000010000000000000000000000000100010
00000000000000000000000000000000000000000000000000000000000000000000000000000000000000000000000010000000000000000000000000000000000000000000000000000000000000000
00000000000000000000000000000000000000000000000000000000000000000000000000000000000000000000000000000000000000000000000000000000001000000000000000000000000000000
00000000000000000000000000000000000000000000000000000000000000000000000000000000000000000000000000000000000000000000000000000000001000000000000000000000000000000
10000000000000000000000000000000000000000000000000000000000000000000000000000000000000000000000000000000000000000000000000000000000000000000000000000000000000000
00021101102101110001120000011010101102111201100020011001011001002001110100000000011201111012100010112111011021101010001102202021111001111110100110000020111121122
00000000000000000000000000000000000000000000000000000000000000000000000000000001000000000000100000011111000101200000000000000000000100000000001000000000000010000
00000000000000000000000000000000000000000000000000000000000000000000010000000000000000000000000000000000000000000000000000000000000000000000000000000000000000000
00000000000000000000000000000000000100000000000000000000000000000000000000000000000000000000000000000000000000000000000000000000000000000000000000000000000000000
00000000000000000000000000000000000000000000000000000000000000000000000000000000000001011000010010001011100100000000000000100211010000101110000001000001000000110
00000000000000000000000000000000000010000000000000000000000000000000000000000000000000000000000000000000000010000000000000000000000000000000000000000000000000000
00000000000000000000000000000000000000000000000000000000000000000000000000000000000000000000000000001000000000000000000000000000000000000000000000000000000000000
00110110120012011000021111021212210000201020110001121210111111101021120211112212221211121121102121202222222122121110221210001201111121210110011021111022222222221
00000000000000000000000000000100100000000000000000000000000000000000001100000001010001000000000011000000000000000000000000000000000000010000000100000100000000000
22222222222222222222222222222222222222222222222222222222222222222222222222222222222222222222222222222222222222222222222222222222222222222122222222222222222222222
00000000000000000000000000000000000000000000000000000000000000000000000000000000000000100000000000000000000000000000000000000000000000000000000000000000000000000
00111011100011110010100001101111010001100000001000020100112001001000000100000100100000000011111100000000110000000100000101000000000000010100000001010101001000010
00000000000000000000000000000000000000000000000000000000000000000000000000000000000000000000000000000000000000000000000000000000001000000000000000000000000000000
00000000000000000000001000000000000000000001000000000000000000000000000000000000000000000000000010000000000000000000000000000000000000000000000000000000000000000
00000000000000000000000000000000000000000001000000000000000000000000000000000000000000000000000000000000000000000000000000000000000000000000000000000000000000000
00000000000001001000001000000000000000000000000001000000010000000001001000000000000000000000000000000001110000000000000000000000000110000000000000000011101110110
00000000000000000000000000000000000000000000000000000000000000000000000000010000000000000000000000000000000000000000000000000000000000000000000000000000000000000
11020002100100100011101101111100011010001020011000001000010111010000111001020000021000100020010101120001110100000000000000000000000010100000010110010011111001201
00000000010010000001010000010010000000000000001010100101000000000000000110100010000100000000101000100000000000000000000000000000000000000000000001000000000000000
20112111011001020111101120112001002100112200010111120100002221212111111001111011222211111202201120010112102022111000101222022112211100211122121200101212111210210
00000000000000000000000000000000000000000000000000000000000000000000000000000000000000000000000000000000000000000000000000000000000100000000000000000000000000000
00000000000000000000000000000000000000000000000000000000000000000000000000000000000000000000000000000000000000000000000000000000000000000000000000010000000000000
00000000000000000000000000000000000000000000000000010000000000000000000000000000000000000000000000000000000000000000000000000000000000000000000000000000000000000
20000000010110121000010010010000010000011220000110100100010000001000101000000010000010000001000010000000000000000000000000000000000001000000200010100000000000000
01102002201011110011101102000011110002100011020011210110102011011001011211202012101211011210001201210001101001120222222121221202221202111110111102121222112211222
00001100110000000000000010000000000000000000000000000000000000000000000000000000000000000000000000000000000000000000000000000000000000000000000000000000000000000
10000110101010100001000000000000000101000000101011100001010000001010200110200000110000001100110110101210110202111120201120100011011211101010021011110011000001000
00000000000000000100000000000000000000000000000000000000000000000000000000000000000000000000000000000000000000000000000000000000000000000000000000000000000000000
00000000000000000000000000000000000000000000000000000000000000000000000000000000000000000000000000000000000000000001010100100000010000000000000000000000000000000
21112111112121102111111112012112222120111212112211222012211122212111222222021120121111222111110210210100110010200110011100110010120100010021111112021201012001120
00000000000000000000100001000000000000000000010000100000000000000001000000000000000002000000000000000000000000010100110000101000000100000000000000100010000110000
01110002000201101110101201110021110101011111100111011100202211111001100110000001111011011120020000010111011102211011001122121112221011120212000211010020210211022
10221112212200121122112222222211012121121202202121111202112212211112212222210010211121202012201011111102222112121202021122212121211112022212221112100202021221012
10000212212011212100011100212110111110011211110120121111220211111111121221222111122210221120212100111111211121211122211112210121210122220122200011102111012122001
00000000000000000000000000000000000000000000000000000000000000000000000000000000000000000000000000000000000000000010000000000000000000000000000000000001000000000
12111222212111112121122022122222020221222121222121122121222211222212211102021212122112110212222122211212212222212121211201111111112011012121212122111121211022112
00000010000000000000000000000000000000000000000000000000000000000000000000000000000000000000000000000000000000000000000000000000000000000000000000000000000000000
10101202101001011011001001021111100012010110010001001100121010020010001001011122000110001020000001112112211101000000000001000000000000100000012110110010101010200
22222222112222222222201222222222222121212222122221222122121222012222122222222122222222221221122211122222222211222222222212212221112022222222212222111222212211122
21210211102121221112022111102111120122112211212012221212211102111122211111101112010111122112222112112012202222111022202111111111110111002112122101221021121121122
00000000000000000000000000000000000000100000000000000000000000000000000000000000000000000000000000000000000000000000000000000000000000000000000000000000000000000
00000000000000000000000000000000000000000000000000000000000000000000000000000000000000000000000000000000000000000000000000000000000000000000000000000000010000000
00000110000110010000000100010010100000100010010001000100010000000110011001021100020000000101000000000000000000000000000010000011010000000000010000100011000000200
10000011100000011101000001000010000000000001001000000000001111201000000100010020110100010011001000012000001011000110011100000000000001010101000000100001001001000
10000000100000010001100001000000100000000011000000000000001101000000000000000010000000010010010000112000001001010210011100001000000021000000000100000001000001000
10101001020111210122001110111011101011021001220200200112110111212100200011101011110212011120001100120211010011000000000000000002002001010110101012112121110010211
00000001001100121100000000001010000000000000011101000000000010000110101000001000000000000000000000000000120011000000000000000000000000000000000000000010100110120
00001000100100010101000000001011000000010000110011001100200000000011001010102012000000000001100010001021000101000001001100010000100002110101020001010000000000000
00000000000000000000000000000000000000000000000000000000000000000000000000000000000000000000000000000000000100000000000000000000000000000000000000000000000000000
00000000000000000000000000000000000000000000000000000000000000000000100000000000000000000000000000000000000000000000000000000000000000000000000000000000000000000
00000000000000000000000000000001000000000000000000000000000000000000000000000000000000000000000000000000000000000000000000000000000000000000000000000000000000000
21222222122222212222222222222222221222212122212222122222122222222212112222222112222222222222222222222222222222122121222120221101111222212221222112212222212120221
11222222221222222222222222221222222122212211221212212222222122222221222222222222102212112210122121222222221221100022000112222012211111112112201221211211222212111
00000000000000000000000000000000000000000000000000000000000000000000000000000000000000000000000000000000000000000000000000000000000000000000001000000000000000000
00000000000000000000000000000000000000000000000000000000000000000000000000000000000000000000000000000000000000000000000000000000001000000000000000000000000000000
10010011101010101000111001001010112101100010010201112011202012211111111010101010111211210101122011110111001111010100111020111111011011220112211011121101000112111
10000000001010100100010000000000101000000000011000010001000000010001000110000000001001000001000000000001100000000000000000000000000000000000000000000100000000000
00000000000000000000000000000000000000001000000000000000000000000000000000000000000000000000000000000000000000000000000000000000000000000000000000000000000000000
00000000000000000000000000000000000000000000000000000000000000000000000000000000000000000000000000000000000000000000100000000000000000000000000000000000000000000
00000000000000000000000000000000000000000000000000000000000000000000000000000000000000000000000000000000000000000000000000000000000000000001000000000000000000000
00000000000000000000000000000000000000000000000000000000000000000000000000000000000000000000000000000000000000000000000000000000000001000000000000000000000000000
01000011010020000000100111001100000011101011000001010010010001000020001110010100001000010221211101200000000000000000000000000000000000000000001101002100000000000
10000000100000100001100000000000010000000000001001000100000000000000000000000000000000000000000010000000000000000000000000000000000000000000000000000000100110000
00000000000000000000000000000000000000001000000000000000000000000000000000000000000000000000000000000000000000000000000000000000000000000000000000000000000000000
00000000000000000000000000000000000000000000000000000000000000000000000000000000000000000000000000000000000000110001000000000000000000000000000000000000000000000
00000000100100000100100000000000000000000000000000000000000000000010000000000000000011000100020000011002100001001002112112101000000000010001001000011011000001000
10000000100000200000000000000000000000000000000000000000000000010000001000000000100001000010101201000000000000000000000000000000001100000001000000011000000000000
00000000000000000000000000000000000000000000000000000000000000000000000000000000000000000000000000000000000000000000000000000011010000000000000000000000000000000
00000000000000000000000000000000000000000000000000000100000000000000000000000000000000000000000000000000000000000000000000000000000000000000000000000000000000000
00000000000000000000000000000000000000000000000000000000000000000000000000000000000000000000000000000000000000000000000000000000000000000100000000000000000000000
22121202121221222122112222222212122222222122122222221222222211112222222221212112222212212122222222222111110200110100121100011211121010120201222222222222200022222
00000000000000000000000000000000000000000000000000000000000000000000000000000000000000000000000000000000000010000000000000000000000000000000000000000000000000000
00000000000000000000000000000000000000000000000000000000000000000000000000000000000000000000000000000000000000000000000000000000000001000000000000000000000000000
00000000000000000000000000000000000000000000000000000000000000000000000000000000000000000000000000000000100000000000000000000000000000000000000000000000000000000
00000000000000000000000000000000000000000000000000000000000000000000000000000000000000000000000000000000000000000000000010000000000000000000000000000000000000000
00000000000000000000000000000000000000000000000000000000000000000000000000000000000000000000000000000000000000000001101000100000000100010000000000000000000010010
00000000000000000000000000000000000000000000000000000000000000000000000000000000000000000000000000000000000000000000000000000000000100000001000000000000000000000
00000000000000000000000000000000000000000000000000000000000000000000000000000000000000000000000000000000000000000000000000000000001000000000000000000000000000000
00000000000000000000000000000000000000000000000000000000000000000000000000100100000000000000000000000000000000000000000000000000000000000000000000000000000000000
00000000000000000000000000000000000000010000000000000000000000000001000000000000000000000000000000000000000000000000000000000000000000000000000000000000000000000
00000000000000000000000000000000000000000010000000000000000000000000000000000000000000000000000000000000000000000000000000000000000000000000000000000000000000000
00000000000000000000000000000000000000000000000000000000000000000000000000000010000000000000000000000000000000000000000000000000000000000000000000000000000000000
00000000000000000000000000000000000000000000000000000000000000000000000000000000000000000000000000000000000000000000000000000000000000000001000000000000000000000
00000000001100000000000000010001000000000000000100100100000000000000000000200000000000000000000000000000000000000001000000010000110010000000001000000000011001100
00000000000000000000000000000000000000000000000000000000000000000000000000000000000000000000000000000000011000000000000000110001100000001101000000000000000000000
00111001100000000000111010000000000000010001001101110000001000001001110111000000000010001000100000000010110010000000000000000000000000000000001020000000000000000
00000000000000000100000000000000000000000000000000000000000000000000000000000000000000000000000000000000000000000000000000000000000000000000000000000000000000000
00000000000000000000000000000000000000000000000000000000000000000000000000000000000000000000000000000000000000000000000000000000000010000000000000000000000000000
00000000000000000000000000000000000000000000000000000000000000000000000000000000000000000000000000000000000000000000000000000000000000000010000000000000000000000
12212112211212222021222121222212212221122221212122022222221112212122212122221221211112111222011012112121111110212022222212222112222122212122212221212112212212211
00000000000000000000000000000000000000000000000000000000000000000000000000000000000000000000000000000000000000000000000000000000000001001000000000000000000000000
00000000000000000101101000000000100001100000000010010001010000001000000000000000000000000000000000000000000000000000000000000000000000001000000010100000000000000
00000000000000000000000000000000000000000000000000000000000000000000000000000000000000000000000000000000000000000000000000000000000001000000000000000000000000000
00000000000000000000000000000000000000000000000000000000000000000000000000000000000000000000000000000000000000000000000000000000000100100010000000000000000000000
22222222222220222222122222221221221122122222222222222212221122222212222222121222222222222222222021212222222112000011110111222012022221112222221222222210122220222
00000100000000000000000000000000000000000000000001000000000000000000000000000000000000000000000000000000000000000000000000000000000000000000000000000000000000000
00000000000000000000000000000000010000000000000000000000000000000000000000000000000000000000000000000000000000000000000000000000000000000000000000000000000000000
00000000000000000000000000000000000000000000000000000000000000000000000000000010000000000000000000000000000000000000000000000000000000000000000000000000000000000
00000000000000000000000000000000000000000000000000000000000000000000000000000000000000000000000000000000000000000000000000001000001001111000000000000000000000000
00000000000000000000000000000000000000000000000000100000000000000000000000000000000000000000000000000000000000000000000000000000000000000000000000000000000000000
00000000000000000000000000000000000000000000000000000000000000000000000000000000000000000000000000000000000000000000000000000000000000110000000000000000000000000
00000000000000000000000000000000000000000000000000000000000000000000000000000000000000000000000000000000000000000000000000000000000000000000000000100000000000000
01000000000000000000000000000000000000010000000000000000000000000000000000000000000000000000000000000000000000000000000000000000000000000000000000000000000000000
00000000000000000000000000000000000000000000000000000000000000000000000000000000000000000000000000000000000000000000000000000000000000001000000000000000000000000
00000000000000000000000000000000000000000000000000000000000000000000000000000000000000000000000000000000000000000000000000000000000000000000000000000000010100000
00000000000000000000000000000000010000000000000000000000000000000000000000000000000000000000000000000000000000000000000000000000000000000000000000000000000000000
10001000100000000100001000000000000000100000000101100010010111001010000001000010011120011000100011010000000000000000000000000000000000000000100101002100000100000
00000000000000001000000000000000000000000000000000000000000000000000000000000000001010000000000000001100011120111101112100010001100000001000000110000010001101110
00000000000000000000000000000000000000000000000000000000000000000000000000000000000000000000000001000000000000000000000000000000000000000000000000000000000000000
22212222121212222222211222200222222221022212212112212220222211221222222222111212222121022122222221221110100102212212102211212111211021221112222221222221201121112
00010000000000010000000100000100100000000000100000000000000000000000000000000000000000000000011000010000000000000000000000000000000000000000010200000000000000000
00000000000000000000000000000000000000000000000000000000000000000000000000000000000000000000000000001010010100001010011100001000100000000000000000000000000001200
22211222222222222222222212222222222122221222122222222222112222212222222222222222222222222222222222222222222222222122122112222121112222222222222222222222122221222
00000000000000000000000000000000000000000000000000000000000000000000000000000000100000000100000000000000000000000000000000000000000000000000000000000000000000000
00000000000000000000000000000000000000000001000000000000000000000000000000000000000000000000000000000000000000000000000000000000000000000000000000000000000000000
00000000000000000000000000000000000000000000000000000000000000000000000000000000000000000000000000000001101000000000000000000000000000000000000000000000000000000
00000000000000000000000000000000000000000000000000000000000000000000000000000000000000000000000000000000000000000000000000000000000000000000000000000000000010010
00011110111200001110111011110010011100111200000001012001000000100101001000110000011211121000010011000010020100000100001002001001100011102002001112010110000000001
00000000000000000000000000000000000000100000000000000000000000000000000000000000000000000000000000000000000000000000000000000000000000000000000000000000000000000
00000000000000000000000000000000000010000000000000000000000000000000000000000000000000000000000000000000000000000000000000000000000000000000000001000000000000000
00000000000000000000000000000000010000000000000000000000000000000000000000000000000000000000000000000000000000000000000000000000000000000000000000000000000000000
00000000000000000000000000000000000000000000000000000000000000000000000000000000000000000000000000000000000000000000000000000000000000100000000000000000000000000
00000000000000000000000000000000000000000001000000000000000000000000000000000000000000000000000000000000000000000000000000000000000000000000000000000000000000000
11000101211110100111121122221001111011210011011112020100111121210110101011102111212200111220220110201111211022011201101000100000121101000101110000010001011110111
00000000000000000000000000000000000000000000000100000000000001100000000000000000000000000000000000000000000000100100110100000000001001000000001010001000000000000
00000000000000000000000000000000000000000000000000000000000000011000000000000000000000000000000000000000000000000000000000000000000000000000000000001000000000000
11011002000100000100100000100021010101110100010100001201100000100120101001010111000000000000000000000000100001000211120000111000000010011110001011000100011010201
01000010110100100101000010221102101100101110000012001021011000111000010100100010010001100000101001001100210100000211120000110000000111111010110000110000011010111
00000000000000000000000000000000000000000000000000000000000000000000000000000000000000000000000000001000000000000120111000110001000001000100000000000000000000001
21021021111112111111011000002011211101011101120220020111100101111212111012021000100001010121121000100010010001101001110100000000000000010010111121001221200000010
00000010000000000000000000000000000000000000000000000000000000000000000000000000000000000000000000000000000000000000000000000000000000000000000000000000000000000
00000000000000000100010000000000000000000000000000000000100010000001100000000000000000000000000000000000000000000000000000000000000000000000000000000000000000000
00000001000000000100000000000100010000000000000001000010000000011010000011111001000000001100000010110000000000000012001100000000001000000000100000000000000000000
01000000000000000000000000000000000000000000000000000000000000000000000000000000000000000000000000000000000000000000000000000000000000000000000000000000000000000
12212212121122122122221222122212221112111122221122220122022112221220222121122222200102221002210111101112022001201100100000211010101111211111112111220121121021121
00000000000000000000000001000000000000000000000000000000000000000000000000000000000000000000000000000000000000000000000000000000000000000000000000000000000000000
00000000000000000000000000000000000000000000000000000000000000000000000000000000000000000000000000000000000000000000000000000000000000000000000000000000010000000
00000000000000000000000000000000000000001000000000000000000000000000000000000000000000000000000000000000000000000000000000000000000000000000000000000000000000000
00000000000000000000000000000000000000000000000000000000000000000000000000000000000000000000000010000000000000000000000000000000000000000000000000000000000000000
00000000000000000000000000000000000000000000000000000000000000000000000000000000000000000000000000000000000000000000010000000000000000000000000000000000000000000
00000000000000000000000000000000000000000000000000000000000000000000001000000000000000000000000000000000000000000000000000000000000000000000000000000000000000000
00000000000000000000000000000000000000000000000000000000000000000000000000000000000000000000000000000000000000000000000000000000000000000000000000000000100000000
00000000000000000000000000000000000000000000000000000000000000000000000000000000000000000000000000000000000000001011001001000000000000000000000000000000000000000
00000000000000000000000000000000100000000000000000000000000000000000000001000100000000000000000000000000100000000000000000000000000000000000000000000100000000000
00000000000000000000000000000000000000000000000000000000000000000000000000000000000000000000000000000000000000000000000010000000000000100000000000000000000000000
00000001000000000000000000000000000000000000000000000000000000000000000000000000000000000000000000000000000000000000000000000000000000000000000000000000000000000
00000000000000000000000000000000000000000000000000000000000000000000000000000000100000000000000000000000000000000000000000000000000000000000000000000000000000000
00000000000000000000000000000000000000000000000000000000000000000000000000000000000000000000000000000000000000000000000000000000000000000000000000000000000000001
00000000000000000000000000000000000000000000000000000000000000000000000000000000000000000000000000000000000000000000000000000000000100000000000000000000000000000
00000000000000000000000000000000000000000000000000100000000000000000000000000000000000000000000000000000000000000000000000000000000000000000000000000000000000000
00000000000000000000000000000000000000000000000000000000000000000000000000000000000000000000000000000000000000000000000010200010000000000000000000000000000000000
01000000000000000000000000000000000000000010000000000000000000000000000000000000000000000000000000000001101011000000000000000000000000000000000000000000000000000
00000000000000000000000000000000000000010000000000000000000000000000000000000000000000000000000000000000000000000000000000000000000000000000000000000000000000000
00000000000000000000000000000000000000000000000000000000000000000000000000000000000000000000000000000000000000000010000000000000000000000000000000000000000000000
02212121201121021011112222112122221222121120212102222202211220112111222212122022112222211222222122221222122202212101010010120020102221121102222212121202222110121
21000011021000100210011000110100101100101001010110000010011002100011000010000101000000001000000100000000000000100100000000000010000010000000011010100000000000000
11120212111110120111201211011111011112111110110221011010011010000010202112012222211121111221010012100101001211100111011100000010000101102200020020121200100101012
00000000000000000000000000000000000000000000000000000000000000000000000000000000000010000000000000000000000000000000000000000000000000000000000000000000000000000
00000000000000000000000000000000000000000000000000000000000000000000000000000000000000000000000000000000100000000000000000000000000000000000000000000000000000000
00000000000000000000000000000000000000000000000000000000000000000000000000000000000000000000000000000000000000000000000000000000000001000000000000000000000000000
00000000000000000000000001000000000000000000000000000000000000000000000000000000000000000000000000000000000000000000000000000000000000000000000000000000000000000
00000000001000000000000000000000100000000000001000000000000000000000000000000000000000000000000000000000000000000000000000000000000000000000000000000000000000000
00000000000000000001000000000000000100000000000000000000000000000100000000000000100000000000000000000000000000000000000000000000000000000000011000100000000000000
11021222212111211112012102112011221211021201212222222022120120211110110212222122110222102211201111120122112110122222221222222212122221221222121102211122222222211
00000000000000011011000000000000000100010000000000000000000000000000010000000000000010000010010001000000000000000000000000000000000000000000000000100100000000000
00000000000000000000000000000000000000000000000000000000000000000000000000000000000000000000000000000000000000000000000000010001000000000000000000000000000000000
00000000000000000000000000000000000000000000000000000000000000000000000000000000000000000000000000000000000000000000000000000000001000000000000000000000000000000
22211121012222112110022202211222112221222222222221112222202211212222221211222221212222212222221211221012111110222222222222111120021100111112112221122122212221121
00000000000000000000000000000000000000000000000000000000000000000000000000000000000000100000000000000000000000000000000000000000000000000000000000000000000000000
00000000000000000000000000000000000000000000000000000000000000000000000000000000000000000000000000000000000000000000000000000000000000100000000000000000000000000
00000000000000000000000000000000000000000000000000000000000000000000000000000000001100000000000000000000001000000000000000000000000100000102000000000000000000000
00000000000000000000000000000000000000000000000000000000000000000001000000000000000000000000000000000000000000000000000000000000000000000000000000000000000000000
01001011000000000000010001011000000100001011000001100010000001001100100001000000100000000000010101100000011001000000000000000000000110101111100001011000000000000
00000000000000000000001000000000000000000000000000000000000000000000000000000000000000000000000000000000000000000000000000000000000000000000000000000000000000000
00000000000000010000000200000000000000000000000000010000010000000000000000000000010000000000000000000100000000000000000000000000000000100000000000000000000000000
00000000000000000000000000000000000000000000000000000010000000000000000000000000000000000000000000000000000000000000000000000000000000101000000000000000011000200
11010221212222012102001021121120200122111222211210222111221111121201221222122202221122221101220212210111100010122222222201202112022222112101122021221120121221112
00000000000000000000000000000000000000000000000000000000000000000000000100000000000000000000000000000000000000000000000000000000000000000000000000000000000000000
00000000000000000000000000000000000000000000000000000000000000000000000000000000000000000000000000000000110000000000000000000000000000000000000000000000000000000
00000000000000000000000000000100000000000000000000000000000000000000000000000000000000000000000000000000000000000000000000000000000000000000000000000000000000000
00000110002100100000002011000110000000101110100000001000010000121111010001001001000010012110102111100000001000000000000000010010001100000010021021100200000000000
00000000000000000000000000000000000000000000000000000000000000000000000000000010000000000000000000000100000000000110001100211001110000000000000000000020010100110
00101001110001100100000001000000101111001000000001110001000111000000010000001110000000000000000000001110201101000000000000000000000100000100010010010000000001000
00000000000000000000011000000010000000000000000000000000000000000000000000000000000000000000000000000000000000000000000000000000000000000000000000000000000000000
00000000000000000000000000000000000000000000000000000000000000000000000000000000000000000000000000000000000000000000000000000000000000000000000000000000100101000
00000000000000000000000000000000000000000000000000000000000000000000000000000000000000000000000000000000000000000000000000000000000110000100000000000000000000000
00000000000000000000000000000000000000000000000000000000000000000000000000000000000000000000000000000000000000000000000000000000000000000100000000000000000000000
01020011110000000000110001001010000000000001010000100101100000000001002110011121000000000000000000000000000000000000000000000000000000000000000110000000000000000
00000000000000000000000000000000000000000000000000000000000000000000000000000000000000000000000000000000000000000000000000000000000000100000000000000000000000000
11210221001010101200120110011100211111101112101211011221111001101000021110111010121122210212210111020000100112201120112201100011102020021120001111111100011102112
00000000000000000000000000000000000000000000000000000000000000000000000000000000000000000000000000000000000000000000000000000000000000000000000000000001000000000
00000000000000000000000000000000000000000000000000000000000000000000000000000000000000000000000010100000000000000000000000000000000000000000000000000000000000001
00000000000000000000000000000000000000000000000000000000000000000000000000000000000000000000000000000000000000000000000000000000000000010000000000000000000000000
00000000000000000000000000000000000000000000000000000000000000000000000000000000000000000000000000000000000000000001000100000000000000000000000000000000001010000
00000000000000000000000000000000000000000000000000000000000000000000000000000000000000000000000000000000000000000000000000000010010000000000000000000000000000000
00000000000000000000000000000000000000000000000000000000000000000000000000000000000000000000000000000000000000100000000000000000000000000000000000000000000000000
10000010110000000010001000010001010100012001001000000101110000000101011010010000000000000001000000100000000000000000000000010100000001101001000100000000020001001
00000000010100000000000000000000000000000000000000000000000000000000000000000000000000000000000000000000000000000000000000000000000000000000000000000000000000000
00000000000000000000000000000000000000000000000000000000000000000000000000000000000000000000000000001000001000000000000000000000000000000000000000000000000000000
00000000000000000000000000000000000000000000000000000000000000000000000000000000000000000000000000000000000000000000011122101210210000000000000000000000000000000
00000000000000000000000000000000000000000000000000000000000000000000000000000000000000000000000000000000000000000000011000000000000000000000000000000000000000000
00000000000000000000000000000000000000000000000000000000000000000000000000000000000000000000000000000000000000000000000000000000001010000100000000000000000000000
10000000100000100000000000000000000000000000000002000000000000000101000021002102010000000011001001000020111011102000110210010110102102011001010001010000110102001
00000000000000000000001100000000011001000000011100100000000010000000010000000001100000001000000000000000000000000000000001100000000000110000000000001000000000001
00000000000000000000000000000000000000000000000000000000000000000000000000000000000000000000100000000000000000000000000000000000000000000000000000000000000000000
00000000000000000000000000000000000000000000000000000000000000000000000000000000000000000000000000000000100010000000100000100120000000000010000000000020000010010
00000000000000000000000000000000000000000000000000000000000000000000000000000000000000000000000000000001010100000000000000000000000000000000000000000000000000000
00000000010000000000010100000000000000000000000110000000000000000000000000000000000000000000000000000112112101000000000000000001000100110000000000000000000000000
00000000000000000000000000000000000000000000000010000000000000000000000000000000000000000000000000000000000000000000000000000000000000000000000000000000000000000
00000000000010000001010001100000010000000000101100000000000000000000000000000000100011001010110110100000000000000122010010011011000000000100100000000101010000100
00000000000000000000000000000000000000000000000000000000000000000000000000000000000000000000000000000000000000000000000000000000000010000000000000000000000000000
01000100000000001101000001010000000000000000000010000000000000000000000000000000000000000010100000010000000000000000000000000000000000000000000100000000000000000
00000000000000000000000000010000000000000000000000000000000000000000000000000000000000000000000000000000000000000000000000000000000000000000000000000000000000000
00000000000000000000000010000010000000000000000000000000000000000000000000000000000000000000000000000000000000000000000000000000000000000000000000000000000000000
00000000000000000000000000000000000000000000000000000000000000000000000000000000000000000000000000000000000000000000000100000000000000000000000000000000000000000
00000000000000000000000000000000000000000000000000000000000000000000000000000000000000000000000000000000000000000000000000100000000000000000000000000000000000000
00000000000000000000000000000000000000000000000000000000000000000000000000000000000000000000000010000000000000000000000000000000000000000000001000000000000000000
01000000010000010011011001000000100000000000000101002002100111001000000000010000010001101000001000001001010010000000000000000000000000000000021000000011010110000
00000000000000000000000000000000000000000000000000000000000000000000000000000000000000000000000000000000000000000000000000000000000010100000000000000000110000000
10112011001011122211110011110100100010000110110000111211211121021102101012001010100020111011211020210000000000000000000000000000000000000000100202011100000000001
00000000000000000000000000000000000000000000000000000000000000000000000000100000000000000000000000000000000000000000000000000000000000000000000000000000000000000
00000000000000000000000000000000000000000000000000000000000000000000000000000000000000000000000000000000000000011100000000000000000000000000000000000000000000000
00000000001000100000011121010100000101010001101001010000010101000000000000200000000000000000000000000000101010000000000000000000000000000000001000000000000000000
22112221212112211212202222112122012011111222022221220211120202110111112220212101101110220120201221100000000010112221122211122111110211000221202212102212111011122
00000000000000000000000000100000100000000000001000000000000000001010000000001000000000000000000000000000000000000000000000000000000000000000000000000000000000000
00000000000010000000000000000000000010000000000000000100000000000000010000000001100000100010002000010000000000000000000000000000000000000000000001001000000000000
00000000000000000000000000000000000000000000000000000000000000000000001000000000000000000000000000000000000000000000000000000000000000000000000000000000000000000
00000000000000000000000000000000000000000000000100000000000000000000000000000000000000000000000000000000000000000000000000000000000000000000000000000000000000000
00000000000000000000000000000000000000000000000000000000000000000000000000000000000000000000000000000010000010000000000000000000000000000000000000000000000000000
00000000001000000000000100000000000000000000000000000000000000000000000000000000000000000000000000000000000000000000000000000000000000000000000000000000000000000
00000001000000001000000000000000000100000000000000000000100100010201000000100010000000000000000000000000110110101111101000000010001000010000010100000000000000001
00000000000000000000000000000000000000000000000000000000000000000000000000000000000000000000000000000000000000000000000000000000000000000000000000000010010001000
00000000000000000000000000000000000000000000000000000000000000000000000001000000000000000000000000000000000000000000000000000000000000000000000000000000000000000
00000000000000000001000000100000000000000000000000000010000000000001000000000000000000000000000000000000000000000000000000000000000000000000000000000000000000000
00100000000010010011000200000001000000000000000111100000011011011001000000000100000000001000100000000000000000000000000000000000000000000000000001000000000000000
00000000000000000000000000000000000000000000000000000000000000000000000000000000010000000000000000000000000000000000000000000000000000000000000000000000000000000
00000100000000000000000000000000000000000000000000000000000000000000000000000000000000000000000000000000000000000000000000000000000000000000000000000000000000000
01110001110100100100002011100002100110100101010200100110100020001000000000000010000000000000000020020000000000000000000000000000000000100000200101010000000000000
00000000000000000000000000000000000000000000000000000000000000000000000000000000000000100000000000000000000000000000000000000000000000000000000000000000000000000
11221222221121212122221211222211221122222222221122221222212121212121212222202212111212122022222222212122222212222222222222222222222222222222122121222222221221102
21211011212210020111200111211102112120211012202211102121111102101121211020121121001010101020001201202221121212001211100120000110001002020102100211000121121201120
00000000000000000000000000000010000000000000000000000000000000000000000000000000000000000000000000000000000000000000000000000000000000000000000000000000000000000
00000000000000000000000000000000000000000000000000000000000000000000000000000000000000000000000000000000000000000000000001000000000000000000000000000000000000001
00000000000000000000000100000000000000010000000000100000000010000000000000000000000000000010110000000000000000000000000000000000002001101101100001000000000000000
00000000000000000000000000000000000000000000000000000000000000000000000000000000000000000000000000000000000000000000000000000000000000000100000000000000000000000
00000000000000000000000000000000000000000000000000000000000000000000000000000000000000000000010000000000000000000000000000000000000000000000000000000000000000000
00000000000000000000000000000000000000000101000000000000000000000000000000000000000000000000000000000000000000000000000000000000000000000000000000000000000000000
00000000000000000000000000000000000000000000000000000000000000000000000000000000000000000000000000000000000000110100101000000000000100000201000000000000000000000
01000000000000000010000000000000000101000000000000000000000000000000000000000000000000100101000001000000000010110000120000200001010100010000000000000000000000000
00110100100100200020010111201111110010121000000100000120121122001011111010000111110001010020110000100100001011000012100011201110010100000000111210112111201012110
00000000000000000000000000000000000000000000000000000000000000000000000000000000000000000000000000000000000000000000000000000000000000000000000000000000000101000
10000000101000000000000000110000101010002000000000000101000000000000010000010000001000000020001010100000000000120010200001000000110001000001000000010000000000000
00000000000000000000000000000000000000000000000000000000000000000000000000000000000000000000000000000000000100000000000000000000000000000000000000000000000000000
00000000000000000000000000000000000000000000000000000000000000000000000000000000000000000000000000000000000000100000100000000000000000000000000000000000000000000
10202101101001101110020112011112121010211122012211211011100011200200111211211110101102202100111022001120020101000000000000000000000000000100111111012100000000000
00000000000000000000000000000000000000000000000000000000000010000000000000000000000000000000000000000000000000000000000000000000000000000000000000000000000000000
00000000000000000000000000000000000000000000000000000000000000000000000000000000000000000000000000000000000000000000000000000000000000011001000000000000000000000
20112110111110121120011010101100101010101011100001010000010001010001202010101100201001110110000100000000000000000000000000000000000000000000100000001000000000000
00000000000000000000000000000000000000000000000000000000000000000000000000000000000000000000000000000000000000000000000000000000001000000000000000000000000000000
01100001001101021002100000201012000000000000100000101010010011010001001001000000010001100002000010000000000000000000000000000000000000000000000000201000000000001
01221221112222022102110011222122221222222001100222121222112121121111221212112222022102221212112121211221010110020222221220111020121202202221210122222111212112002
00000000000000000000000000000000000000000000000000000010000001000000000000000000000000000000000000000000000000000000000000000000000000000000000000000000000000000
20010100101001021101100120101020000111201001010100100210011001001211201011101022011210102011221101110211002101012001201222212221222102122211001010111101000221111
00000000000000000010000000000000000000000000000000010000000000000000000000000000000000000000000100000000000000000000000000000000000000000000000000000000000000001
00000000000000000000000000000000000000000000000000000000000000000000000000000000000000000000000000000000000001000000000000000000000000000000000000000000000100100
01100000101000001001010010001010110200000000000000000000001000102010000000000001001111120100001101101020000010000000000000000000000010000000100010000100000000000
00000000000000000000000000000000000000000000000000000000000000000000000000000000000000000000000000010000000000000000000000000000000000000000000000000000000000000
00000000000000000000000000000000000001000000000000000000000000000000000000000000000000000000000000000000000000000000000000000000000000000000000000000000000000000
00000000000000000002000000000000000000001100000100000010000100000010000000000000000000000000000000000000000000000000000000000000000000000000000000000000000000000
00000000000000000000000000000000000000000000000000000000000000000000000000000000000000000000000000000000000000000000000000000000000000010000000000000000000000000
00000010011011101120210111011121122101011211121102100112122012111101202201110122120221021011211102122220211122210211021121211011112111121212111011101121110212010
00000000000000000000000000000000000000000000000000000000000000000000000000000000000000000000000000000000000000000000000000000000000000001000000000000000000000000
01001100000000000000010000000100110010110000000101001000100001100010000010000111001110011012102111000000000000010000010001011100100000000000120011001000000001000
00000000000000000000000000000000000000000000000000000100000000000000000000000000000000000000000000000000000000000000000000000000000000000000000000000000000000000
00000000000000000000000000000000000000000000000000000000000000000000000000000000000000000000000000000000000000000000000000000000000000000000000010000000000000000
00000001000010000000000000000000000000000000000000000000000000001000000000000000000000000000000000000000000000000000000000000000001000000000000000000000100001011
00000000000000000000000000000000000000000000000000000000000000000000000000000000000000001000000000000000000000000000000000000000000000000000000000000000000000000
00000000000000000000000000000000000000000000000000000000000000000000000000000000000000000000000000000000000000000000000000000000000000100100000000000000000000000
00000100000000000000000000000000000000000000000000000000000000000000000000000000000000000000000000000000000000000000000000000000000000000000000000000000000000000
00111001100101000010011201001001001001111011001121000000000000010000200001100101111010200100221010010000000000002000000000000000001000000000011011100001102110001
00000000000000000000000000000000000000000000000000000000000000000000000000000000000000000000000000000000000000000000000000000000000100100000000000000000000000000
00000000000000000000000000000000000000000000000000000000000000000000000000000000000000000000000000000000000000000000000000000000000000000000000000000000000000010
00000000000000000000000001000000000000000000000000000000000000000000000000000000000000000000000000000000000000000000000000000000000000000000000000000000000000000
00000000000000000000000000100000100000000000001001000000000000000000000000000000000000000000000000001011011120000000000000000000000000000000000000000000000000000
00000000000000000000000000000000000000000000000000000000000000000000000000000000000000000000000000000000000000000000000000000000000000010000000000000000000000000
00000000000000000000000000000000000000000000000000000000000000000000000001000000000000000000000000000000000000000000000000000000000000000000000000000000000000000
00000000000000000000000000000000000000000000000000000000000000000000000000000000000000000000000000000000000000000000000000000001000000000000000000000000000000000
00000100000100000001000000000000000000000000000000001100000000000000000000000000000000000000010000000000000000000000000000000000000000000000000001101000000000000
00000000000000000000000000000000000000000000000000000000000000000000000000000000000000000000000000000000000000000000000000000010000000000000000000000000000000000
11011102100111211100201210002111002110212120100211012000111110011222101101121111121001101010211122121011000100221211110110000111212201100101102221211100010000001
00020011102011101201011110000010110010111101111011100010011011001001101011000101010011111111011002011010100010222221222112212111220122201201112120000022021122221
22122121121211122021121202201121222110212111101111111112121122110222112101211112121221110110121021222222222222222222222222222222222112222221110220221122221122222
00000000000000000000000000000000000000000000000000000000000000000000000000000000000000000000000000000000000000000000000000000000000000010000000000000000000000000
02210112212200012021121202101122112121212112011101100102110212111101110221111020001200011011121221110100010021011121211210202111002220101122202121121212022211101
00000000000000000000000000000000000000000000000000000000000000000000000000000000000000000000000000000000000001000000000000000000000000000000000000000000000000000
00000000000000000000000000000000000000000000000000000000000000000000000000000000000000000000000000000000000000000010100001100011010000000000000000000000000000010
00000000000010000000000000000000000000000000000000000000000000000000000000000000000000000000000000000000000000000000000000000000000000000000000000000000000000000
00000000000001000000000000000000000000000000000000000000000000000000000000000000000000000000000000000000000000010000000100000000110000010000000000000000101000000
00000000002000000000010000011100000101010101100002100000010000000101111121010001110000000000000000000010000000010001010120001100000000000000100111000000000100000
00000000000000100000000000000000000000000000000000000000000000000000000000000000000000000000000000000000000000000000000000000000000000000000000000000000000000000
00000000000000000000000000000000000000000000000000000000000000000000000000000000010000001000000000000000000000000000000000000000000000000000000000000000000000000
22222222222222222222222122222222222222222222122222221222222222222222212222121222222122212222222222222222222222212211121221122221222222221111212222221222222212222
00000000000000000000000000000000000000000000000000000000000000000000000000000000000000000000000000000000000000010100000001001010110000000000000000000000000000000
11211102002010002111122201210111210110011201110111011121211112210011110001100011222222122222121120121121222211110020201100000000001001120100111100000111100100111
00000000000000000010000000000000000000000000000000000000000000100000000000000000000000000000000000000000000000000000000000000000000000000000000000000000000000000
01001011121100111100002011002110100011001121011001101010100210111121011222112011001002100000011001000111010110010100101201000010011000011101102000111000000001101
00000000000000000000000000000000000000000000000000000000000000000000000000000000000000000000000000000000000000000000000000000000001000000000000000000000000000000
00000000000000000000000000000000000000000000000000000000000000000000000000000000000000000000000000000000000000000001000000000000000000000000000000000000000000000
00000000000000000000000000000000000000000000000000000000000000000000000000000000000000000000000000000000000000110000000100000000000000000000000000000000000000000
00000000000000000000000000000000000000000000000000000000000000000000000000000000000000000000000000000000000000000000000000000000000000000000000000000010000000000
00000000000000000000000000000000000000000000000000000000000000000000000000000000000000000000000000000000000000000000000000000000000010000000000000000000000000000
00000000000000000000000000000000000000000000000000000000000000000000000000000000000000000000000000000000000000000000000000000000000000000000000000000010000000000
10010100000110100020110110112010001112110201110020102000200110001000002200002211000200100011110100200000000000211101002100112200100000000000122200202200000001110
00010111012010000001020000201000000100011000011010001000010010000111000100100001111000000100001000000000100010000000000000100000001011001011000011100100000010001
00000000000000000000000000000000000000000000000000000000000000000000000000000000000000000000000000000000000000000000000000000000000000000000000000000000000010000
00000000000000000000000000000000000000000000000000000000000000000000000001000000000000000000000000000000000000000000000000000000000000000000000000000000000000000
00000000000000000000000000000000000000000000000000000000000000000000000000000000000000000010000000000000000000000000000000000000000000000000000000000000000000000
00000000000000000000000000001000000000000000000000000000000000000000000000000000000000000000000000000000000000000000000000000000000000000000000000000000000000000
00000000000000000000001000000000000000000000000010000000000000000000001000000000010000000000000010000000000000000000000000000000000000000000100000000000000000000
00000000000010000000000000000000000000000000000000000000000000000000000000000000000000000000000000000000000000000000000000000000000000000000000000000000000000000
00000000000000001000000010000000000001100000000000000000000000000000000000000000000000000000000000000000000000000000000000000000000000000000000000000000000000000
00000000000000000000000010000000000000000000000000000000000000000000000000000000000000000000000000000000000000000000000000000000000000000000000000000000000000000
00000000000000000000000000000000000000000000000000000000000000000000000000000000000000000000000000000000000000000000000000000000000000000000000000000100000000000
00000000000000000000000000000000000000000000000000000000000000000000000000000000000000000000000000000000000000000000000000010010000000000000000000000000000000000
12112122221121222202222212221222111122221212120221222222202211222212121122222222222222222221020221122222221212121222221222222222221221222222110112122221112211222
22222010121122201111021121220120201101112010112112202101012121121202210111200211102211001011200001001121000212222222222221212212121222211212111012102001112210102
00000000000000000000000000000000000000000000000000000000000000000000000000000000000000000000000000000000000000011010100000000000000000000000000000000000000000000
00000000000000000000000000000000000000000000000000000000000000000000000000000000000001000000000000000000000000000000000000000000000000000000000000000000000000000
00000000000000000000000000000000000000000000000000000000000000000000000000000000000000000000000000000000000000000000000000000000000000000001000000000000000000000
00001000000100000000000000010000000000000000000010000000000000000000000000000010010000101000000000000000000000000000000000000000000000000000000000000000000000000
00000000000000000000000000000000000000000000000000110000000000100010010000000000000000000000000000000000000000000000000000000000000000000000000000000000000000000
00110001000000000100000000000000000000000000000000000211000000001000001000010000000000000000000000000000000000000000000000000000000000000000000000000100000000000
00221210020122112102122221210220021221211222022220212111201122212101010112111112022121221221222221121211120110121101012101122100021101211012221222122112112221111
00000000000000001000000010010000000000000000100000000000000000000000001001000000000000000000000000000100110000000000000000000000000000000000000000000000000000000
00000000000000000000000000000000000000000000000000000000000000000000000000000100000000000000000000000000000000000000000000000000000000000000000000000000000000000
00000000000000000000000000000000000000000000000000000000000000000000000000000000000000000000000000000000000000000000000000000000000001010000000000000000000000000
00000000000000000000000000000000000000000000000000000000000000000000000000000000000000000000000000000000100000000000000000000000000000000000000000000000000000000
00000000000000000000000000000000000000000000000000000000000000000000000000000000000000000000000000000000000000000000000000000000000000000010000000000000000000000
00000000000000000000000000000000000000000000000000000000000000000000000000000001000000000000000000000000000000000000000000000000000000000000000000000000000000000
00000010000010000010100000000000000000010000000000000100000000000101000000010000010210000001000101110000000000000011000100001000000000000010110000010011011010001
00000000000000000000000000000000000000000000000000000000000000000000000000000000000000000000000000000000000000000000000000000000000000000000001000000000000000000
10001000000000000000010000000000100000000000110000000000000001000000000000000000000000000000000000000000000000000000000000000000000000000000000000000100000000000
00000000000000000000000000000000000000000000000000000000000000000000000000000000000000000100000000000000000000000000000000000000000000000000000000000000000000000
00000000000000000000000000000000000000000000000000000000000000000000000000000000000000000000000000000000000000000000000000000000000100000000000000000000000000000
00000000000000000000000000000000000000000000000000000000000000000000000000000000000000000000000000000000000000000000000000000000010000000000000000000000000000000
00000000000000000000000000000000000000000000000000000000000000000000000000000000000000000000000000000000000000000000000000000000000000010000000000000000000000000
00000000000000000000000000000000000000000000000000000000000000000000000000000000000000000000000000000000000000000000000000000100000000000000000000000000000000000
00000000000000000000000000000000000000100000000000000000000000010000000000000000000000000000000000000000000000000000000000000000000000000000000000000000000000000
00010000000000000000100000000000000000000100000000000000000000000010000000000100000000000000000000001000100000110010011001210101010000000000000000000200001100000
00000000000000000000000000000000000000000000000000000000000000000000000000000000000000000000000000000000000000000000000001000000000000000000000000000000000000000
10000110002122111010002200111111001010120111011011002111110010111010001100110110100000000101011101011101000211010011210210102220200000001000010101101221201020120
00000000000000000000000000000000000000000000000000000000000000000000000000000000000000000000010000000000000000000000000000000000000000000000000000000000000000000
00100100000000010000100000000010000200000000010000000100100000000001000000000000010111111000001200100000000000000000000000000000000000000000000010000200000000000
00000000000000000000000000000000000000000100000000000000000000000000000000000000000000000000000000000000000000000000000000000000000000000000000000000000000000000
00000000000000000000000000000000000000000000000000000000000000000000000000000000000000000000000000000000000000000000000000000000000000000000000000000000000000100
00000000000000000000000000000000000000000000000000000000000000000000000000000000000000000000000000000000000000000000000000000000000000100000000000000000000000000
00000200000000001000001000000000000000000000000010000100001000000000000000000100001011100100000000000000000000000000000010000010010000001000000000000010010100100
00000000000000000000000000000000000000000000000000000000000000000000000000000000000000000000000000000000000000000000001000100100001000000000000000000000000000000
00000000000000000000000000000000000000000000000010000000000000000000000100001000000000000000000000000000001000000100110100111110000020010000010000000000110010000
22222222222222222222222222222222222222222222222222222222222222222222222222222222222222222222222222222122121222222222222222222222222212212122222222222222222222222
00000000000000000000000000000001000000000000000000000000000000000000000000000000000000000000000000000000000000000000000000000000000000000000000000000000000000000
00000000000000000000000100000000000000000000000000000000000000000000000000000000000000000000000000000000000000000000000000000000000000000000000000000000000000000
00000000000000000000000000000000000000000000000000000000000000000000000011000000000000000000000000000000000000000000000000000000000000000000000000000000000000000
00001110110000000000010001000000000000001110000000000000201000010101100010111110000000000000000000000000000000010112112211111221010101010000000000010000010000110
00000000000000000000000000000000000000000000000000000000100000000000000000000000000000000000000000000000000000000000000000000000000000000000000000000000000000000
00000000000000000000000000000000000000000000000000000000000000000000000000000000000000000000000000000000000000000000000000000000000000001000000000000000000000000
00000000000000000000000000000000000000000000000000000000000000000000000000000000000000000000000010000000000000000000000000000000000000000000000000000000000000000
01000000011011100010010011000100001101100000001000110100000000000200000001000000000000000001100000010000000000000100010101010000000000000000001001100000000000000
00000000000000000000000000000000000000000000000001000000000000000000000000000000000000000000000000000000000000000000000000000000000000000000000000000000000000000
11102120100112120101111010111110011112002111011112011021121010011012100100020010120011021211122111221001110121120022101001200110100000011010111202121001000210211
00000000000000000000000000000000000000000000000000000000000000000000000000000000000000000000000000000000000000100000000000000000000000000000000000000000000000000
22221211222211211121221222222122222222122222122112222211212122222222222221222222221222211222221121212222222222222222222221221122112122211201122222111210111202012
00000000000000000000000000000000000000000000000000000000000000000001100000000000000000000000000000000000000000000000000000000000000000000000000000000000000000000
00000000000000000000000000000000000000000000000000000000000000000000100000000000000000000000000000000000000000000000000000000000000000000000000000000000000000000
00000000000000000000000000000000000000000000000000000000000000000000000000000000000000000000000000000000000000000000000000000000000000000001000000000000000000000
00000000000000000000000000000000000000000000000000000000000000000000000000000000000000000000000000000000000000000000000000000010000000000000000000000000000000000
00000000000000000000000000000000000000000000000000000000000000000000000000000000000000000000000000000000000000010110002000000000000000000000000000000000000000000
00000000000000000000000000000000000000000000000000000000000000000000000000010000000000000000000000000000000000000000000000000000000000000000000000000000000000000
00000000000000000000000000000000000000000000000000000000000000000000000000000000000000000000000000000000000000000000000000000110000000000000000000000000000000000
01122211210121212112222121222212122211000221101122222122212222212222111110112221222121122112222122222111012111222222222222221110221111121011122122211212211111122
00000000000000000000000000000000000000000000000000000000000000000000000000000000000000000000000000000000000000000000000000000000000000000010000000000000000000000
12222222122222122222212222222121222212122212111111222112222212221222121222222222122222222222122122122222122222221222112121122222221111122011122222222212202212222
00000010000001101000000000000000000000000000000000001000000000000000000000000000000000000000000000000000000000000000000110101120100001000010000000000011111011000
00001000000000000000000000000000000000000000000000000000000001010000000000000000000000000000000000000000000000000000000000000000000000000000000000000000000000000
00000010000000000000000000000000000000000000000000000000000000000000000000000000000000000000000000000000000000000000000000000000000000000000000000000000000000000
01002201010101002110101011000100010001200110000100010000100100101010010000000000100000001010110000111100110011001000000010101000000021100001000001110000000000000
00000000100001111000000000100000000000000000010021011100001000110000000010011110000011110001000100000011000111000000000000000100000000001000101010100000010100100
00100000001001100001200011001000100012001101000000000000012020010011000000111100000200011012100001000101110010011201101000010000111000100020001000001101101011010
22001200011012101210111100101001021200111100002111100200220002210100021011101120000100001011011020000000000010000201121100000000000101010112000100022011101111010
12001000000010100100000100111001010100000000000001000000010010000000000000000010000000000000000000000000000000002000100000101000010000000010000000001001111100000
00000000000000000000000000000000001000000000000000000000000000000000000000000000000000000000000000000000000000000000000000000000000000000000000000000000000000000
10101010000000000010000000100000100000000000000000001001100000010100000000001000010000000000000010101210000100001000100100110000010100000010100000101000101000101
00000000000000000000000000000000000000000000000000000000000000000000000000000000000000000000000000000000000000000000000000000000000000000001000000000000000000000
01110012121110110101002101211102101011021010001000100001200210112110110110111110211100001021101111110001110011211112112111112011120110122121001101110110001001001
00000000000000000000000000000000000000000000000000000000000000000000000000000000000000000001000000000000000000000000000000000000000000000000000000000000000000000
00000000000000000000000000000000000000000000001000000000000000000000000000000000000100100011100010000000000000000000000000010000000000001000000000100000000000000
00000000000000000000000000000000000000000000000000000000000000000000000000000000000000000000000000000000000000002010101000000000000000000000000000000000000000000
00000000000000000000000000000000000000000000000000000000000000000000000000000000000000000000000000010000000000000000000000000000000000000000000000000000000000000
00000000000000000000000000000000000000000000000000000000000000000000000000000000010000000100000000010000000000000000000000000000000000000000000000000000000000000
00000000000000000000000000000000000000000000000000000000000000000000000000000000000000000000000000000000002000000000000000000000000000000000000000000000000000000
00000000000000000000000000000000000000000000000000000000000000000000000000000000001100000000000000000000000000000000000000000000000000000000000000000000000000000
00000000000000000000000000000000000000000000000000000000000000000000000000000000000000000000000000000000000000000000000000100000000000000000000000000000000000000
00000000000000000000000000000000000000000000000000000000000000000000000000000000000000000000000000000000110000000000000000000000000000000000000000000000000000000
22222222222222222222222222222222222222222222222222222222222222222222222222222222222222222222222222222222222222102222211221222222221012122221222222222222122222222
00000000000000000000000000000000000000000000000000000000000000000000000000000000000000000000000000000000000000000000000020010002000000000000000000000000000000000
00000010000000000000010100000001010000000001000000001000000000000000000000000000000000000000000000000000000100001010100010010000010000001000000000000100000000100
01112010010010210110101221021020110110120112121210020121201001110111011011201112010121210210211111011111120100100110101100000110001020010020112112121010000001001
02012001212110201101210001211111102201011110022011120211012210011000010010100011011210201102110010012101000000002111021221011210110021210011012102122011022021222
00000000000000000000000000000000000000000000000000000000000000000000000000000000000000000000000000000000000000000000000000000000000010000010000000000000000000000
00000000000000000000000000000000000000000000000000000000000000000000000000000000000000000000000000000000000000000000000000000000000010000000000000000000000000000
22222221111122212221212222121202211222222221221221212221221221222202212112221222212112222222221222111222122221222222222202120022011111010020212222122222222222222
00001000000000000000000000000000000000100000200000000000000000000000000000000000000000000000000000000000000000000000000000000000000000000000000000000001100101210
00000000000000000000000000000000000000000000000000000000000000000000000000000000000000000000000000000000000000011000000000000000000000000000000000000000000000000
12111121112202211102102100110210121110020121222111212121122011112212221102110220210201110011110111101221001000021011000001200011011102100102121010010012112011001
00000000000000000000000000000000000000000000000000000000000000000000000010000000000000000000000000000000000000000000000000000000000000000000000000000000000000000
00000000000000000000000000000000000000000000000000000000000000000000000000000000000000000000000000000000000000000000000000000000100000000000000000000000000000000
00001000000000010000000000000000000000001000000000000000000100000000000001100100101001000000000010000000000000000001000001000000000100000000000000000000000000000
11111011102201110022010010012000100111002110111010111100020002021111011210001201222211121112112201000011121110111100001211122122012201210011111121111111111001101
00000000000000000000000000000000000000000000000000000000000000000000000000000000000000000000000000000000000000000000000000000000000000100000000000000000000000000
00000000000000000000000000000000000010000000000000000000000000000000000000000000000000000000000000000000000000000000000000000000000000000000000000000000000000000
00000000000000000000000000000000000000000000000000000000000000000000000000000000000000000000000000000000000000000000000000000010000000000000000000000000000000000
00000000000110010000000000000010011001100100110000001000000000000000000000110000000000000000000002000011000001010020101011000000000000000000010010000000000000000
00000000000000000000000000000000000000000000000000000000000000000000000000000000000000000000000000000000000000000000000000000000000110001100000000000000000000000
22112212212222211202222221212221121221221212111221221222220212211212022222222222220212121212222222212211221111222221222210222122122112222222212221211222222221112
00000000000000000000000000000000000000000000000000000000000000000000000000000000000000000000000000000000000000000000000000000000000001000000000000000000000000000
00000000000000000000000000001000000000000000000000000000000000000000000000000000000000000000000000000000000000000000000000000000000000000000000000000000000000000
00000000000000000000000000000000000000000000000000000000000000000000000000000000000000000000000000000000000000000001000000000000000000000000000000000000000000000
00100000000000001000000100001000010001100001000010100100100101100000011100100111000000100010000100001001000001000000000000000000000000000000000010101200000000000
00000000000000000000000000000000000000000000000000000000000000000000000000000000000000000000000000000000000000000000000000000000000000000000100000000000000000000
00000000000000000000000000000000000000000000000000000000000001000000000000000000000000000000000000000000000000000000000000000000000000000000000000000000000000000
00000000000000000000000000000000000000000000000000000000000000000000000000000000000000000000000000000000000000100000000101101110110100000000000000000000000000000
01000000000010000010000000000000000000000000000000000000001000000001000000000000000010100000000000000000100000000000000000000000000000000000000000000000000000000
01000000000000000100000000000000000000000000000000000000000000000000000000000000000000000000000000000000000000000000000000000000000000000000000000000000000000000
11000111111011100210201100101120001110200211011001100110110011101010010000111100000002110000210111101000000000000000000000001011010010000101011100000100010000010
00000000000000000000000000000000010000000000000000000000000000000000000000000000000000000000000000000000000000000000000000000000000000000000000000000000000000000
10100000000000000000000000000000000000000000000000000000000000000000000100000100000000000000000000000000000000000000000001100000000010000000000000000000000000000
00000000000000000000000000000000000000000000000000000000000000000000000000000000000000010000000000000000000000000000000000000000000000000000000000000000000000000
00000000000000000000000000000000000000000000000000000000000000000000000000000000000000000001000000000000000000000000000000000000000000000000000000000000000000000
00000000001000000000000000000000000000000000000000000000000000100000000000000000000000000000000000000000000000000000000000000000000000000000000000000000000000000
00000000000000000000000000000000000000000000000000000000000000000000000000000000000000000000000000000000000000000000000000000000010000000000000000000000000000000
00000000000000000000000000000000000000000000000000000000000000000000000000000000000000000000000000000000000000000000000001000000000000000000000000000000000000000
00000000000000000000000000000000000000000000000000000000000000000000000000000000110100000010000000000000000000010000101001011010000000000000120010000000010000001
00000000000000000000000000000000000000000000000000000000000000000000000000000000000000000000000000000000000000100000000000000000000000000000000000000000000000000
00000000000000000000000000000000000000000000000001000000000000000000000000000000000000000000000000000000000000000000000000000000000000000000000000000000000000000
00010000000000000000000000000000000000100100000000000000000000000000001000100001000000000000000000000000000000000000000001110110020000000110000000000000000000001
00000000000000000000000000000000000000000000000000000000000000000000000000000000000000000000100000000000000000000000000000000000000000000000100000000000000000000
00000000000000000000000000000000000000000000000000000000000000000000000000000100000000000000000000000000000000000000000000000000000000000000000000000000000000000
01020012200012101100000000000000012001000100000010011101011000100100111001000111121010120121220110121111110211000000000000000000000000101110221110111100001101001
00000000000000000000000000000000000000000000000000000000000000000000000000000000000000000000000000000000000000000000000000000000000010000000000000000000000000000
12222221222222222222222222212222222222222222212222222212222121222222212222222222122112221122212222212222221222222222222222222222222222222222222222222222222122221
00000000000000000000000000000000000000000000000000000000000000000000000000000000000001000100000000210000000000000000000000000000000000000000000000100000000000000
00000000000000000000000000000000000000000000000000000000000000000000000000000000000000000000000000001000000000000000000000000000000000000000000000000000000000000
00000000000000000000000000000000000000000000000000000000000000000000000000000000000000000000000000000000000000000000000000000000000001100010000000000000100000110
01112211100210100121011001001011112111010011110110100220020201102110022011010221000000100010012111120100010000100000020101000000001101001100110012111101100000100
00000000000000000000000000000000000000000000000000000000000000000000000000000000000000000000000000000000000000000000000000000000000000000000000000000000000000100
00000000000001100001000000000010010000100000100000000000000011110001101111111000001001100000010000001111011001011001011000121101202000011010000100200010112001210
11102000110000001002000010010100000001000101000000001000000000000000000000100000000110000001002010000000000000011000001110110110110000000000112100000010011110000
00000000000000000000000000000000000000000000000000000000000000000000001000000000000000000000000000000000000000000000000000000000000000000000000000000000000000000
00000000000000000000000000000000000000000000000000000000000000000000000000000000000000000000000000000000000000010001000000101001000000000000000000000000010000000
00000000000000000000000000000000000000000000000010000000000000000000000000000000000000000000000000000000000000000000000000000000000000000000000000000000000000000
00000000000000000000000000000000000000000000000000000000000000000000000000000000000000000000000000000000000000101000000100000000000100010000000000000000000000000
20012000100211110021102021011000010101000001101010002011101100000001101100111100100101000110100111100111112010100100110000000021101000101000111001000000010001001
00020011210100100110010111011010021101000100011101002020001012121110021102020000000120020101000010110000100000010010001011201121111210011020100011011010001110001
00000000000000000000000000000000000000000000000000000000000000000000000000000000000000000000000000000000000000001111011100012001000000000000000000000000000000000
00000000000000000000000000000000000000000000000000000000000000000000000000000000000000000000000000000001000000000000000000000000000000000000000000000000000000000
00000000000000000000000000000000000000000000000000000000000000000000000000000000000000000000000000000110010021100000001000000101010010000000000000000000000000000
00020000010000101000000001100000000010100100100001000100001110000100000111211001011011010100000000011000000000001001100000000000000101000100010100010000000001001
11101000000011112111200122011111100101210012111010211110110101010200011101100111000100001001100010101210110022000000011100010010001000010011011012100000011000201
00000001001000000010000000000000000000000000000100000000000000101000001000000000000000000000000000000000000000000000000000000000000000000000000000000100000000000
00000000100000110102010000100100101011000000101010010200010010011010102120010000000120210000101000002220100211112101122222222211221000000000001001110011111101201
01000100010000000000000000011000001000000001000000000100000000000000000000000000000000000000000000000000000000000000000000000000000000000000000000000000000000000
00000000000000000000000000000000000000000000000000000000000000000000000000000000000000000000000000000100100001000000000000000000000000000000000000000000000000000
00000000000010000000000000000000000000000000000000000000000000000000000000000000000000000000000000000000000000000000000000000000000000000000000000000000000000000
00000000000000000000000000000000000010000000000000000000000000000000000000000000000000000000000000000000000000000000000000000000000000000000000000000000000000000
00000000000000000000000000000000000000000000000000000000000000000000000000000000000000000000000000000000000000000000000000000000000010000000000000000000000000000
00000000000000000000000000000000000000000000000000000000000000000000000000000000000000000000000000000000000000000000000000000000000010000000000000000000000000000
00000000000000000000000000000000000000000000000000000000000000000000000000000000000000000000000000000000000000000000000000000000000000000000000000000000010000000
21001020120010111101200011010111020010000002001211121121101001100020100101101211011110211111000010211101101012010010001010212111220021001101110012110011011000020
12111110110212011211010120111102111121110010012100110001120010101111000100110101010000001001010000102011011011000000001001100000010000000000101212010000000000001
00000000000000000000000000000000000000000000000000000000000000000000000100000000000000000000000000000000000000000000000000000000000000000000000000000000000000000
00000000000000000000000000000000000000000000000000000000000000000000000000000000000000000000100000000000000000000000000000000000000000000000000000000000000000000
00000000000000000000000000000000000000000000000000000000000000000000000000000000000000000000000000000000000000010110000000000000000000000100000000000010010000000
00000000000000000000000000000000000000000000000000000000000000010000010010000000000000000000000000000000000000000000000000000000000000000000000000000000000000000
00000000000001000000000100001001001000000001000001000010001000000001021001000000000000000000000000000000000000001000000000001000100000001000000001010000000000000
00000000000000000000000000000000000000000000000000000000000000010100000000000000000000000000000000000000000000000000000000000000000000000000000000000000000000000
00000000000000000000000000000000000000000000000000000000000000000000000000000000000000000000000000000000000000000000000000000000000000000000000000000000000010000
00000000000000000000000000000000000000000000000000000000000000000000000000000000000000000000000000000000000000000000000000000000000000000100000000000000000000000
10002100110101220120211020110211011112121102101111110021210120021121210122111101100112001020222101110110102211101122122211000111001222021210111021201111100000011
00000000000000000000000000000000000000000000000000000000000000000000000000000010000000000000000000000000000000000000000000000000000000000000000000000000000000000
01100001010010000000101100111000000110100101110000010111002001002001101000000101010200100001000000101010111100101102001000000000001001000000101100001100000000001
00000000000000000000000000000000000000000000000000000011000000000000000000000000000000000000000000000000000000000000000000000000000000000000000000000000000000000
00000000000000000000000000000000000000000000000000000000000000000000000000000000000000000001000000000000000000000000000000000000000000000000000000000000000000000
20111111010011020001110000002111110100000000111001010100000010100010001012010101102021202021100000000211210122011102020000100102001000001010110011111000020110020
00000000000000000000000000000000000000000000000000000000000000000000000000000000000110000110000000010000000000000000000000101000100000000000000001010000000010101
00000000000000000000000000000000000000000000000000001000000000000000000000000000000000000000000000000000000000000000000000000000000000000000000000000000000000000
00200000010001011001011001000000000000000100001010000000100000100100001120100100000000000000100000002000000001001000000000100001000000120001000000000000000000000
00000000000000000000000000000000000000000000000000000000000000001000000000000000000000000000000000000000000000000000000000000000000000000000000000000000000000000
01000000210200011110010000010001000102021100000100000100012000001000000010100101012110200100200000102111211101010221120102111122102212011110110000000000020001101
00000000000000000000000000000000000000000000000000000000000000000000000000000000000000000000000000000000000000000000000000000000000010000000000000000000000000000
00000000000000000000000000000000000000000000000000000000000010000001000000000000000000000000000000000000000000000000000000000000000000000000000000000000000000000
00000000000000000000000000000000000000000000000000000000100000000000000000000000000000000000000000000000000000000000000000000000000000000000000000000000000000000
00000100000000011000000000000001000000000000010100000000001000000000000100100110100000000000000000000011000001000001000000000000001111101000100001000010101100100
00000100000000100000010001000000000000000110000000101000000000000000000000000000000000000000000010000220100110201121000010100020001211022100000000000000100000000
00000000000100010001100000111000001000000100000001000000010000001010010000001010000000000000000000001000001000000000000000000000000000000000000000000000000000000
00000000000000000000000000000000000000000000000000000000000000000000000000000000000000000000000000010000000000000000000000000000000000000000000000000000000000000
22212221222212222222222212222222222222222222222222222222222222222222122222211221222222222222222222222212221122212222121222122220221111202222222222222222222222121
00000000000001000000000000000000000000000000010000000000000000000000000000000000000000000000000000000000000000000000000000000000000000000000000000000000000000000
00000000000000000000000000000000000000000000000000000000000000000000000000000000000000000000000000000000000000000000000010100000000000000000000000000000000000000
10000000000100000000000000000000000000000000000000000000000000000000000000000000000000000000000000000000000000000000000000000000000000000000000000000000000000000
00000000000000000000000000000000000000000000000000000000000000000000000000000000000001000000000000000000000000000000000000000000000000000000000000000000000000000
00000000000000000000000000000000000000000000000000000000000000000000000000000000000000000001000000000000000000000000000000000000000000000000000000000000000000000
20201100000210101001112000010020011101111010000000111000000000020200101110020121100000110100000100010000000000000000000000000000001000000001200010000100000000000
00000000000000000000000000000010100000000000000000000001100000010100000000000010010100001100000000000000000000000000000000000000000000000000001000000000000000000
22122222221222222222222222122222222222222220222122222222222222222222222222222222222202222222222221211002111112222222222221122222221211222222222221222222112212121
11002100011000100010001000001010001000010000000010200000021100111000102001001000110100010100001101000000000001001101101000110010100000100102011001001000101101000
00000000000000000000000000000000000000000000000000000000000000000000000000000000000000000000000000001010100000000000000000000000000000000000000000000000000000000
00000000000000000000000000000001000000000000000000000000000000000000000000000000000000000000000000000000000000000000000000000000000000000000000000000000000000000
00000000000000000000000010010001000100000000000100000000000000000000000000000000110011110101101010200000002211220121001222212010000100210000000010000010210000011
00000000000000000000000000000000000000000000000000000000000000000000000000000000000000000000000000000000000000000000000000000000000010000000000000000000000000000
00000000000000000000000000000000000000000000000000000000000000000000000010100000011000100000000000100000000000000011101001000001110000000000000000000000000000000
00000000000000000000000000000000000000000000000000000000000000000000000000000000000000000000000000000000000000000000000000000000000100000000000000000000000000000
00000000000000000000000000000000000000000000000000000000000000000000000000000010000000000000000000000000000000000000000000000000000000000000000000000000000000000
01120000121111122202220110200102011100021221121120011111102100111121221211001220010101122110102001022121210001120201112102012211112111210011100110112211000221201
00000000000000000000000000000000000000000000000000000000000000000000000000000000000000000000000000000000000000000000010000000000000000000000000000000000000000000
10120200101220111011110001001001012111200110010101100000000111001001100000000010101011110001010011211112111110000000010000000000100011000011000000011120000001000
01101101001210012101001111121021110221101112211202121021112112211211022220001001111111011122120001020100111201121022222110021220110000101000111111201110200101011
00000000000000000000000000000000000000000000000000000000000000000000000000000000000000000000000000000000000000000000000000000000000000000000000000000000000010000
00000000000000000000000000100000000000000000000000000000000000000000000000000000000000000000000000000000000000000000000000000000000000000000000000000000000000000
00000000000000000000000000000000000000000000000000000000000000000000000000000000000000000000000000000000000000000000000000000000000000000000000000000000000010100
00000000000000000000000000000000000000000000000100000000000000000000000000000000000000000000000000000000000000000000000000000000000000000000000000000000000000000
00000000000000000000000000000000000000000000000000000000000100000000000000000000000000000000000000000000000000000000000000000000000000000000000000000000000000000
10112010000210101111021110010111110011200111121111010121102010221112021100102200120000001001000111101100200100111010021110011101000111210111000100211000111010200
00000000000000000000000000000000000000000000000100000000000000001110000000000000000000000000000000000000000000000000000000000000000000000000000000000000000000000
00000000000000000000000000000000000000000000000000000000000000000000000000000000000000000000000000000000000000000000000000000000000200000001000000000000000000000
00000000000000000000000000000000000000000000000000000000000000000000000000000000000000000000000000000000000000000000000000000000000000100000000000000000000000000
00000000001000000000000000100000000000010000000000000000000000010000000000000000000000000000000000000000000000000000000000000000000001000000100000100000000000000
00000120101000100000000100000010111010011101001210201000000011100000110010101000001011000100001010001112110111100100010000011011000201200100101111001110111120121
11201202201211010211002021221111011201010210101001011011122111102201101212212111121111022111201001001110211111000001201122221121222022011121122021101111111112111
11112211221221212122212112222120210220221212000111221222121121201112122111111220101212221221121121211112220121212211221212021111111122121212121211111012022222210
00100001000000000011000000000010011101000000011000010000000000000000000000000000000000000000000000000000000000000000000000101000010000000000000000000000000000000
01001100001010000000000110000110000000100001001100001100000000100000010000100000001000001010011001100100000000221221122211011202210020100100010001210021100001120
00000000000000000000000000000000000000000000000000000000000000000000000000000000000000000000000000100000000000000000000000000000000000000000000000000000000000000
00000000100000000000000000000000000000000000000000000000000000000000000000000000000000000000000000000000000000000000000000000000000000000000000000000000000000000
00000000000000000000000000000000000000000000100000000000000000000000000000000000000000000000000000000000000000000000000000000000000000000000000000000000000000000
00000000000000000000000000000000000000000000000000000000000000000000000000000000000000000000000000000000000000000000000000000001000000000000000000000000000000000
00000000000000000000000000000000000000000000000000000000000000000000000000000000000000000000000000000000000000001000010001010001000000000000000000000000000000000
00001000010011000000020000010000010000100000011011001010000000000001100100000000010100000000101000000100000100000000001020102000001100010200100000100012010102010
10000000000000000000000000000000000000000000000000000000000000000000000100000010000000000000000000000000000000000000000000000000000000000000000000000000000000000
00000000000000000000000000000000000000000000000000000000000000000000000000000000000000000000000000000000000000000000000000112210120000000000000000000000002000001
00000000000000000000000000000000000000000000000000000000000000000000000000000000000000000000000000000000000000000000001000000000000000000000000000000000000000000
11000000100000011000010000000000110000000000100100100001100000000010000000000000000000000000000000000010000001001000000000010101000000000010000000000012101000000
00000000000001000000000000000000000000000000000000000000000000000000000000000000000000000000000000000000000000000000000000000000000000000000000000000000000000000
00000000000000000000000000000000100000000000000000001000000000000000000000000100000000000000000000000000000000000000000000000000000000000000000000100000000000000
00000000000000000000000000000000000000000000000000000000000000000000000000000000000000000000000000000000000000000000000001000100000000000000000000000000000000000
00000000000000000000000000000000000000000000000000000000000000000000000000000000000010000000000000010000000000000000000000000000000000000000000000010000000000000
01220211121211101101111221212201021122121122211211112212222122121022211110102212202222112010202001011102122211101222212111121112002211221201000111012222211102111
00000000000000000000000000000000000000000000000000000000000000000000000000000000000000000000000000000000000000000010001000000000000000000000000000000000100000010
00010001000010000010000001000000201000000100000000000010000000000000000000100001000000000000000010000000000000000010101000100001120112000001000000000021100010010
00000000000000000000000000000000000000000000000000000000000000000000000000000000000000000000000000000000000000000000000000000011000000000000000000000000000000000
00000000000000000000000000000000000000000000000000000000000000000000000000000000000000000000000000000000000000010000100000000010000000000000000000000000000000001
22111220122210022112110220122212120000111021012121211012112000101011012021112201122100011002102111101211001100211211121212221102021111001212111110112100000000001
00000000000000000000000000010000000000000000000000000000000000000000000000000000000000000000000000000000000000000000000000000000000000000000000000000000000000000
21221222122222222121211112222211212222122222112222212112222221112222212221222211222222222222211212221212121202120001101102120210210101020101212222122122222222211
00000000000000000000000000000000000000000000000000000000000000000000000000000000000000000000000000000000000000000000000000000000000000100000000000000000000000000
00000000000000000000000000000000000000000000000000000000000000000000000000000000000000000000000000000000000000000000000000000000000000100000000000000000000000000
00000000000000000000000000000000100000000000000000000000000000000000010000000000000000100001111001210000000000000000000000000010000000100000000001000000000000000
00100000000000000000000000000000000000000000000010000000000000000000000000000000000000000000000000000000000000000000000000000000000000000000000000000000000000000
00000000000100000000000000000000000000000000000000000000000000000000000000000000000000000000000000000000000000000000000000000000000000000000000000000000000000000
00000000000000000000000000000000000000000000000000000000000000000000000000000000000000000000000000000000000000010001000000010010000000000000000000000000002001020
00000000000001000000000000000000000000000000000000000000000000000000001001100000000000000000000000000010101001000010000000000000001010100010000000000000000000000
00000000000000000000000000000000000000001000000000000000000100000000000000000000000000000000000000000000000000000000000000000000000000000000000000000000000000000
00000000001000000000101000000000000010100000001000000200000000000001000000000100000001000001110110000000000000000000000000000000000000000000000000000000000000001
00000002000000001000010000010001000010000100000000000000000000000000010000100001000000000000000000000000000000000000000000000000000000000000000000000000000000000
22222222121221202221222112222222212212222122122222222212222211221222222222202222222222212110222212222222222222111010012122122112222212121222222121222211101221212
10010000001000201000000000011000000000000001000100000000110100000000000000000000000000000000000000000000000000000000000000000000000000000000000000000000000000000
00000000000000000000000000000000000000000000000000000000000000000000000000000000000000000000000000000000000000010000000000000000000000000000000000000000000000000
00000000000000000000000000000000000000000000000000001000000000000000000000000000000000000000000000000000000000000000000000000000000000000000000000000000000000000
01222111122201022121112211101212002201210221212111111121102121112112222222121222112202222222012222222212201201211101111111111111120111111102112112112221022121211
20010011001000110000110000000002010000010000100002101100010100120101000020111000010121000000000001120000000000000000000011112100120100000010010010101000000000001
00000000000000000000000000000000000000000000000101000000000000000000000000000000000000000000000000001000000100000000000001122221110000000001010000000021101112121
00000000000000000100000000000000000000000000000000000000000000000000000000000000000000000000000000000000000000000000000000000000000000000000000000000000000000000
00000000100000010000000000000000000000000000000000000000000000000000000000000000000000000000000000000000000000000000000000000000000000000000000000000000000000000
21211211112022111121122111111111001210212110121122221211122121211111222211112112110110000211010000012211112122222222211212212222211111101101012112110111101121011
00000000000000000000000000000000000000000000000000000010000000000000000000000000000000000000000000000000000000000000000000000000000000000000000000000000000000000
00000000000000000000000000000000000000000000000000000000000000000000000000000000000000000000000000000000000000000000000000001000000000000000000000000000000000000
00000000000000000000000000000000000000000000000000000000000000000000000000000000000000000000000000000000000000000000000000000000001000000000000000000000000000000
00000000000000000000000000000000000000000000000000000000000010000000000000000100000001000000000000001010000000000000000000000000000000000000000000000000201000000
00000000000000000000000000000000000000000000000000000000000000000000000000000000000010000000000010000000000000000000000000000000000000000000000000000000000000000
00000000000100000000001000000000000000000000000000010000001000000000100000000011000000000000000000000000000000000000000000000000000000000000000000000000000000000
00000000000000000000000000000000000000000000000000000000000000000000000000000000100000000000000000000000000000000000000000000000000000000000000000000000000000000
00000000000000000000000000000000000000000000001000010000010000000000000000000010000000000000000000000000000000000000000000000000000000000000000000000000000000000
00000000000000000000001000000000000000001000001000000001000000000000000000000000000000000000000000000000000000000000000000000000000000000000000000000000000000000
00000000000000000000000000000000000000000000000000000000000000000000000000000000000000000000000000000000000000000000000000000000000000000100000000000000000000000
00000000001000000000000000000000000000000000010000000000000000000000000000010000000000100000000000000000000000000000000000000000000000000000000000000000000000000
00000000000000000000000000000000000000000000000000000000000000000000000000000000000000000000000000000000000000000100000000000000000000000000000000000000000000000
00000001000002001100000000001000101000010111100000002000100000000000000001001001001000000000012000002100000211101000011100002010021000010001000001010001001010110
00000000000001001000000000001000100000000100000000001000100100000100000001001001100000000000000000001000000101110000100100001000000000020000000110011000010000001
20110102110212212111212111112022211102222222111121022222121212201121222121111221112120222120221111222212012012221022111102221012121221112112121001211112222222222
00000000000000000000000000000000000000000000000000000000000000000000000000000000000000000000000000000000000000001012000001000000000000000000000000000000000000000
00000000000000000000000000000000000000000000001100000000000000100000000000000000000000000000000000000000000000000000000000000000000000000000000000000000000000000
00000000000000000000000000000000000000000000000000000000000000000000000000001000000000000000000000000000000000000000000000000000000000000000000000000000000000000
11100100111110100110011020001100110101021000000001000000100000000001211001112011100111221211011120111000011110201001011000101020010010000010210001000000000010000
00000000000000000000000000000000000000000000000000000000000000000000000000000000000000000000000000000000000000000000010000000000000000000000000000000000000000000
00000000000000000000000000000000000000000000000000000000000000000000000000000000000000000000000000000000000000000000000000000000000010000000000000000000000000000
00000000000000000000000000000000000000000000000000000000000000000000000000000000000000000000000000000000000000000000000000000000000000001000000000000000000000000
00000000000000000000000000010000000000000000000000000000000000000000000000000000000000000000000000000000000000000000000000000000000000000000000000000000000000000
00000000000000000010000000000000100110000100100000010000000000000010000201100010000100000000000000000100010110000000100000000000000000000000000010011110101021020
10200101100011000010101100101100101000100112000101010001000001011011011011100100001111200001000100200211001110000000000100000000101011100102010002101111020001011
00000000000000000000000000000000000000001000000000000000000000000000000000000000000000000000000000000000000000000000000000000000000000000000000000000000000000000
00000000000000000000000000010000000000000000000000000000000000000000000000000000000000000000000000000000000000000000000000000000000000000000000000000000000000000
00000000000000000000000000000000000000000000000000000000000000000000000000000000000000000000000000000000000000000000010000000000000000000000000000000000000000000
00000000000000000000000000000000000000000000000000000000000000000000000000000000000000000000000000000000000000010100000111010000000000000210000000000000000000001
00000000000000000000000000000000100000000000000000000000000000000000000000000000000000000000000000000000000000000000000000000000000000000000000000000000000000000
00000000000000000000000000000000000000000000000000000000000000000000000000000000000000000000000000000000000000000000000000000000000000000000010000000000000000000
00000000101000000000000000000000100001000000000000000100010110000000010000000000000000000000000000000000000000000000010000000000000000000000000000000000000000000
01222210212020021121111212102210111111201111121211111111220221112111122210011012120021101111100001001101011110212121222110110101000101100110020001011101120200221
00000000101000000000010000000010000000000000000000000100000000000000000000000000000000000000000000000000100001000000000000000000001000000000000000000000000000000
00000000000000000000000000000000000000000000000000000000000000000000000000000000000000000000000000000000000000000000000000000000000010000000000000000000000000000
00000000000000000000000000000000000000000000000000001000000001000000000000000000000100000000000000000000000000000000000000000001000210000001000000000000000001000
00000000000000000000000000000000000000000000000000000000000000000000000000000000000000000000000000000000000000000000000000000000000000000000100000000000000000000
00000000000100000000000000000000000000000000000000000001000011000000000000000000000000000000000000000000000000000000000000000000000000000000000000000000000000000
00000000000000000000000000000000000000000000000000000000000000000000000000000000100000000000000000000000000000000000000000000000000000000000000000000000000000000
00000000000010000000000000000000000000000000000000000000000000000000000000000000000000000000000000000000000000000000000000000000000000000000000000000000000000000
00000000000000000000000000000000000000000000000000000000000000000000000000000000000000000000000000000000000000000001000010000000010010000000000000000000000000000
00000000000000000000100000000000000000000000100000000000000000000000000000000000000000000000000000000000000000000000000000000000000000000000000000000000000000000
00000000100100100000001010000001000001000101000000000010000010000100000010001101002001001020010010002011000001111211220010100100000010110011000101010010000001000
10010021110210000001012001101111010111010201001110111210110000100010111221202021102211110100122010010001001010011001000100211012111001011100211001010100001011001
00021100000100010101110011220001000100001000011101010111000010010100102110000110110112201010010000010000000000110001110010000111100000011001011010100010000000010
11211101110011110111111011102211111201101111111201110111201120011112110121110120120101212111121212121011000120011011100121000010110010201110012122212200122121021
12201000111000110210120012211212100121120101200101121121201210211112121221221121001001010111121212010101100100211010000121000000000000000000002221212101110101102
11000000011100120011000021010000001000000010100000000110010011011000100000010100010100110000000000000000000000000000000011000000001100111010001000000001000010000
01221112222111121110121011111122100111202102120220120221100120121121012222212121211211212122221112222101001201222222222222222222222211102211212122212111122120202
00000000000000000000000000000000000000000000000000000000000000000000000000000000011100111100000000100000000000000000000000000000000000000000000000000100000000000
00000000000000000000000000000000000000000000000000000000000000000000000000000000000000000000000000001000000000000000000000000000000000000000000000000000000000000
00000000000000000000000000000000000000000000000000000010000000000101000000000000000000000000000000000000000000000000000000000000000000000000000000000000000000000
00000000000000000000000000000000000000000000000000000000000000000000000000000000000000000000000000000000000000001000000000000000000000000000000000000000000000000
11001200101100111110110000000120011111020110010011000010010001000000101110100011001100000100001000000000000000000000000000000010000000010000000001010012120202210
00000000000000000000000000000000000000000000000000000000000000000000000000000000000000000000000000000100110011000000010000200001010000000100000000000000000100000
10100101011001101002010110001011000101000000001001110110020010000002202110021000010000000000011110000000000000212221112100001000000210110112011100111101000101110
00000000000000000000000000000000000000000000000000000000000000000000000000000000000000000000000000000000000000000000000000000000000000100000000000000000000000000
01000000000000000010000000000100000000100010000000000000000000110000000000100000000000000000000000000000000000000000000000000000000010001000000000000000000000000
00000100000001000000000000000020000000010000000000101000000000100000010000000001101000000000000000000000000000000000000000000001010000000000000000000010000010100
00000000000000000000000001000000000000000000000000000000000000000000000000000000000000000000000000000000000000000000000000000000000000000000000000000000000000000
00000000000000000000000000000000000000000000000000000000000000000000000000000000000000000000000000000000000000000000000000000000000000000001000000000000000000000
10000000000000000000000000000000000000000000000000000000000000000000000000000000000000000000000000000000000000000000000000000000000000000000000000000000000000000
01000000000001010100100010020010000100101000010101000010010000100001010100000101000000000000000100000000000000000000000000001000000000000000000000000000000000000
12222120211200202112100212122221111011111101111112221202220122211112120221211111001100001100002000010110000010010001000001001200000010210101111110012000021010010
00000000000000000000000000000000000000000000000000000000000000000000000000000000000000000000000000000000000000100000010000000000000000000000000000000000000000000
00000000000000000000000000000000000000000000000000000000000000000000000000000000000010001001000010000001000000000000000000000000000010000000000000100000000000000
00000000000000000000000000000000000000000000000000000000000000000000000000000000000000000000000000000000000000000000000000000000001000000000000000000000000000000
00000000000000000000000000000000000000000000000000000000000000000000000000000000000000000000000000000000000000000100100100000000000000000000000000000000000000000
00000000000000000000000000000000000000000000000000000000000000000000000000000000000000000000000000000000000000000000000000000000000100000100000000000000000000000
22122222212212211222222212222112111210211111211221102202212202222121222221121122221222222222222111212220212211222222221221202112112122222212201112122110022111212
00000000000000000000000000000000000000000000000000000000000000000000000000000000000000000000000000000000000100000000000000000000000000000000000000000000000000000
00100000001100000000000001000100001020001011010000101110111000010000000002002000101011000010001000000000000000000000000000000000000000000000000111000000000010000
10000000000000000000100000001001000000000000000000000000000000000000000000000000000000000000000000000000000000000000000000000000000000000000000000000000000000000
10000000200020001010000001001001000000111011000100110100000000100000010000001000000001010000000000000000000000000200000111011100200000100010000000001021000000000
00000000000000001001000000000000000000000000000001000000000001000000000000100000000000000000000000000000000000000000000000000000000000000000000000001000000000000
00000011021011100000021010100101010001001001100101010011110000010100001100101210112110112110001200001102202121010000100000000000000201121201000010100122222222121
00000000000000000000000000000000000000000000000000000000000000000000000000000000000000000000000000000000000000000000000000000000000000000000000000000000000011000
00000000000000000000000000000000000000000000000000000000000000000000000000000000000000000000000000000000000000000000000000000000000000000001000000000000000000000
00000000000000000000000000000000000000010000000000101010000000000000110000001010000000000000000000000000000000000000000000000000000000000000000000000000000000000
11022112111000120210112101122021120111122111210112111221211112121101100122111111221212111012221222112222222222000000000001011000002212122222211022122211112220021
00000000000000000000000000000000000000000000000000010000000100000000000000000000000000000000000000000000000000000000000000000000000000000000000000000000000000000
11212221021111222201122220111101220012210212212121221222122212120122222210110200221002121120021122112222221111222222222211211211011022121222210010011011120122111
00000000020000000100000000011000000000010000001010000000010000000100000000000000000010000000000000000000000000000000000000000000000000000000000000000000000000000
00000000000000000000000001000000000000000000000000000000000000000000000000000000000000000000000000000000000000000000000000000000000000000000000000000000000000000
00000000000000000000000000000000000000000001000000000000000000000000000000000000000000000000000000000000000000000000000000000000000000000000000000000000000000000
00000000000000000000000000000000000000000000001000000000000000000000000000000000000000000000000000000000000000000000000000000000000000000000000000000000000000000
20000100000010001110100001000001000000100000101001001000000000000000000000000000000000000000000000001000110110000000000000000000000000000000000100000000000000000
00000000000000000000000000000000000000000000000000000000000000000000000000000000000000000000000000000000000000000000000000010000010000000000000000000000000000000
00000000000000000000000000000000000000000000000000000000000000000000000000000000000000000001000000000000000000000000000000000000000000000000000000000000000000000
00000001001010000011100100100101000000010101000000000011000000110000000002101010000000000001001200001101000000000100000001010000200010000000000010000000000000010
00000000010000000010000000000000000000000010000000000010001000000000000000000000000000000000000000000000000000000000000010000000010000000000000000000000000000001
00000000100000001000000000000000110000110010000000000010001001100001010000000000000000000000000000100000000000111010101010001211001111000010000000000011001110000
11121222110100111111211021011010111112111002120011020111112120110221102110112111202201122101202212210101112011111212112222221111021112212001101120101022021120121
00100000000001101000000100101010001000000110001100001010000000011000110000100000000000000001010000000010000000000000000000000000000000000000021001101000010000000
00000000000000000000000000000000000000000000000000000000000000000000000000000000000000000000000000000000000000000000000000000000000000000000000000000000000000010
00010010010000000000000001000010100001002000000011110000201110101101010000011000000200001101221101120010010000000000001012110001010001011201011001000012021101012
00000000000000000000000000000000000000000000000000000000000000000000000000000000000000000000000000000000000000000000000000000000000000000000000000000010000000000
00000000000000000000000000000000000000000000000000000000000000000000000000000000000000000000000000000000000000000000000000000000000000000000000100000000000000000
00000000000000000000000000000000000000000000000000000000000000000000000000000000000000000000000000000000000000000000000000000000000000000010000000000000000000000
00000000000000000000000000000000000000000000000000000000000000000000000000000000000000000000000000000000000000000000000000000000000000000000000000000000000100000
00000000000000000000000000000000000000000000000000000000000000000000000000000000000000000000000000000000000000000000000000000000000000000000000000000000000000010
00120000000100011011011011000010011110100002011110100010111100110000010000100001012010111101001100010100002000100102122010201110001100000100120000010000000000000
00000000000000000000000000000000000000000000000000000000000000000000000000000000000000000000000000000000000000000000000000000000000000010000000000000000000000000
10100010000000000100000021000010110010010000000011010000010100101010000000000010000000000000000000001011021112000000000000000000000000000001001000000000000000000
00000000000000000000000000000000010000000000000000000000000000000000000000000000000000000000000000000000000000000000000000000000000000000000000000000000000000000
00000000000000000000000000000000000000001000000000000000000000000000000000000000000000000000000000000000000000000000000000000000000000000000000000000000000000000
20112101112222012121111201021011102111011001210011001022110101012002010222111120010100010010100220002110102110101121110010202200221100001000101212101120011021001
01110200000001111211111101221001120011101110200101010120111010120100001001010101110001000011110211121000100000000000000010101000011000001010101010010101121221220
11210221111012021211111111221111221121111221102122112211221121122202222122021111112222212222222222211122210201001011010101011010001010111101212122221121222222112
21122110102121221111111121121122111112221122111122212111222112221121211002200212211200202102102212122111122011221122112102110112212212212101021221202200211011012
00000000000000000000000000000000000101010000000000100000000000000001000001100010000000100010000010000000000000000000000000000000001100000000010000000000000000000
00010000000000000000000000000000000000000000000000000000000000000000000000000000000000000000000000000000000000000000000000000000000000000000000000000000000000000
01000001011000001000210000111101200000010011100000001000000100100000001010100111200101000000111100112001010001112011101101000000010001120112010000001000100002000
22222122212222222221222222221222222121122222222222222222212222222222222222222220222222222222222222222111122222112122201222222222221222111122222222222211212222212
22202112202222220221121212111211211212222112221122212122122122122021112222122121102111121121111021121221221222211122202122202122210222212122020111121121122211222
00000000000000000000000000001000001001000000000000000000000000000001000000100000000000000000000000000000000000000000000000000000000000000000000000000000000000000
00000000000000000000000000100000000000100100000100000000000000000010000000000000000000000011201001100000000000002000000010100100000000010100000000001011110000010
10000000000000010011010010000000000100000020100000000000001000000001000000000100110010000000000000000000000000000000000000000000000000000000100000000000000000001
00000000000000000000000000000000000000000000000000000000000000000000000000000000000000000000000000000000000000000000001000000000000000000000000000000000000000000
01101000101211010001002110100120120100112111100000100010000102012110000010020121121122011000222011010100000000000000000000000000001000000000012110001200000000000
00000000000000000000000000000000000000000000000000000000000000000000000000000000000000000000000000000000000000000000000000000000000001000000000000000000000000000
00000000000000000000000000000000000000000000000000000000000000000000001000000000000000000000000000000000000000000000000000000000000000000000000000000000000000000
22222212211222111222222222222222222222222222222222222222222122222211122212222122222222222222220222221122021120222222222222222222222222212222221222222222222222222
00000010001000101110000000101110010000100001100100000000100101000001000000100110100000001000100000101010101001000000000000000000000000000000001001010100001000000
00000000000000000000000000000000000000000000000000000000000000000000000000000000000000000000000000000000000000000000000000000000000000000001000000000000000000000
00000100000000000000000000000000000000000000001000000000000000000000000000010000000000000000000000000000000000000000000000000000000000000000000000000000000000000
02010101011122212221201112200221012202112112211212121221201210212101011222211221202110021101211122210000001000111012111112101120200112121211122212122020211211121
11110000000010000000000000000000001010101000101001001111101000010010001011100110121020000211211020200000000002000000000000000000000000010011001110002110000000000
00000000000000000000000000000000000000000000000000000000000000000010000000000000000000000000000000000000000000000000000000000000000000000000000000000000000000000
21202121212111121212222021211021012102112021120202121021211012120111011201022211221011121211221220121122020220000001000022222210022211021100211101111211122221120
00000000000000000000000000000000000000000000000000000000000000000000000000000000000000000000000000000000000000000120120000000001010000000000000000000000000000000
00000000000000000000000000000000010000000000000101000000000000000000000000100000000000000000010001100000000000000000000000000000000000000000010100000000000000000
00000000000000000000000000000000000000000000000000000000000000000000000100000000000000000000000000000000000000000000000000000000000000000000000000000000000000000
10000001000000000001000000000000000000001000010001000000000000000000000000000000000000000000000000000000000000011000110100000000000000100000000000000000000000000
00000000001110000000000110000000000001010011000000021100000000000111000000110000010110010100100000000000000000100000110100100000001001100100000000000100010100001
00000000000000000000000000000000000000000000000000000000000000000000000000000000000000000000000000000000000100000000000000000000000000000000000000000000000000000
00000000000000000000000000000000000000000000010000000000000000000000000000000000000000000000000000000000000000000000000000000000000000000000000000000000000000000
00000000000000000000000000000000000000000000000000000000000000000000000000000000000000000001000000000000000000000000000000000000000000000000000000000000000000000
00000000000000000000000000000000000000000000000000000000000000000000000000000000000000000000000010000000000000000000000000000000000000000000000000000000000000000
00110111000011012010010201100000111210002101101001101100010121001121100121112111000010100000100110010110001210122022212212121101021120000022011001000212121112111
00000000000000000000000000000000000000000000000000000000000000000000000000000000000000000000000000000000000000000000000000000000000000000000000000000000000001001
11121120002002100210001010011121110002000110210211111011121101112001101111210110100121022110010121002112021121011100001200010000100202010110111000000000002010101
00011020000011000200000001011221010002000011100100000010011111001101001020000121000000000000200000011200000111000000000000001000001000000000001000010000101011000
00001100111000010000000000000000101010000100000100010000000100000000010100000000000000000000001000000000000000000000000000000000000000100000010000000000000000000
01010210000100111000001110100000000010000001102110100000101200000000001000012100100010102020010001110010011010000000000000000000000110000100010101121110100000000
00000000000000000000000000000000000000000000000000001000000000000000000000000000000000000000000000000000000000000000000000000000000000000000000000000000000000000
00000000000000000000000000000000000000000000000000000000000000000000000000000000000000000000000000000000000000000000000000000000000000000100000000000000000000000
00000000000000000000000000000000000000000000000000000000000000000000000000000000000000000000000000000000000000000000000000000000000100000000000000000000000000000
00010000000000000000000000000000000000000000000000000000000000000000000000000000000000000000000000000000000000000000000000000000000000000000000000000000000000000
00000000000000000000000000000000000000000000000000000000000000000000000000000000000000000000000000000000000000000000000000000000000101000000000000000000000000000
00110100001000000000000000000000001000000001000100000012000001100000000000001101100000000000000000000000000000000000000000000000000100000000000010000001101000000
00000000000000000000000000000000000000000000000000000000100001000000000000000000000000000000000000000000000000000000000000000000000000000000000000000000000000000
00000000000000000000000000000000000000000000000000000000000000000000000000000000000000000000000000000000000000000000000000000010000000000000000000000000000000000
00001000000000100010100010000000000000110000000000100000011100000000000000001000000000000000000000001000000000020202011011000100101000000000000000001000001121110
00000000000000000000000000000000000000000000000000000000000000000000000000000000000000000000000000000000000000100000000000000000000000000000000000000000000000000
00000000000000000000000000000000000000000000000000000000000000000000000000000000000000000000000000000000000000000000000000000000000000000100000000000000000000000
00000110101100000000001110010000000000100011101001010000010000000000010101201001010100100020001010110000000000000010100001111210100000000100100200000101010121011
00000000000000000000000000000000000000000000000000000000000000000000000000000000000000000000000000000100000000000000000000000000000000000000000000000000000000000
00000000000000000000000000001000000000000000000000000000000000000000000000000000000000000000000000000000000000000000000000000000000000000000000000000000000000000
00000000000000010000000000000000000000000000000000000000000000000000000000000000100201000000012001100000000000000000000000200000000100000000001001000000000000001
00000000000000000000010000000000000000000000000000000000000000000000000000000000000000000000000000000000000000000000000000000000000000000000000000000000000000000
00000000000000000000000000000000000000000000000000000000010000000000000000000000000000000000000000000000000000000000000000000000000000000000000000000000000000000
00000000000000000000000000000000000000000000000000000000001000000000000000000000000000000000000000000000000000000000000000000000000000000000000000000000000000000
00000000000000000000000000000000000000000000000000000000000000000000000000000000000000000000000000000000000000000000000000000000001000000000000000000000000000000
10000000100000000000000000000000000000110000000000000000011000000000000000000000000000010000000000000000000000000000000000000000000000000000000000000000000000000
11111221222122210002122101111111121122112112122201212122222122222121221211111212001100000011211022220101112100201010000000000000000000000000222222121202102111201
00000000000000000000100000000010000000000000000100000000000000000000000000000000000000000000000000000000000000000000000000000000000000000000000000000000000000000
21120112212022112022221121222112221012112211121201121120002211211211212111112010121021212012221120011210112002201002111111101111001021202122121121211211022211111
10000100000001000000000000000000010000000100001000000000000000000010000000000010000000000000100000000000000000000000000000000000000000000000000000000000000000000
00000000000000000000000000000000000000000000000000000000000000000000000000000000000000000000000000000000000000000000000000000000000001000000000000000000000000000
00000000000000000000000000000000000000000000000000000000000000000000000000000000000000000000000000000000000000000000000000000000001000000000000000000000000000000
00010000000011000110000101010010001010000000000020000000100001000000001100000000000000000000000000000000000000000000000000000000000000000000000010100000000000000
00000000000000010000000000000000000000000000000000000000000000000000000000100100000000000000000000000000000000000000000000000000000000000000000000000000000000000
00000000000000000000000000000000000000000000000000000000000000000000000000000000000000000000000000000000000000000000001010111012010000000000000000000000000000100
00000000000000000000000000000000000001000000000000000000000000000000000000000000000000000000000000000000000000000000000000000000000000000000000000000000000000000
00000000000000000000000000000000000000000000000000000000000000000000000000010001000000000000000000000000000000000000000000000000000000000000000000000000000000000
21110012111112101111112220112112210111111111112000202110112112021111122121211112110111110112011110021001000100110212122122221222221112120211221111112211001121011
00000000000000000000000000000000000000000000000000000000000000000000000101000000000000000000000000000000000000000000000000000000000000000000000000000000000000000
00000000000000000000000000000000000000000000000000000000000000000000000000000000000000000000000000000000000000000000000000000000000000000000000000000000010000000
00000000000000000000000000000000000000000000000000000000000000000000000000000000000000000000000000000000000000000000000000000000000000000000001000000000000000000
00000000000000000000000000000000000000000000000000000000000000000000000101000000000000000000000000000000000000000000000000000000000000000000000000000000000000000
00000000000000000000000000000001000000000000000000000000000000000000000000000000000000000000000000000000000000000000000000000000000000000000000000000000000000000
00000000000000000000000000000000000000000000000000000000000000000000000000000000001000000000000000000000000000000000000000000000000000000000000000000000000000000
00000000000000001000000000000000000100100000000000000000011010100000010001000000000000010000010001000000000200000000000011101000100220010001010010010000000001001
00000000000000000000000000000000000000000000000000000000000000000000000000000000000000000000000000000000000000000000000000000000000000100000000000000000000000000
12122121122211221222222121212222110011102211222121121212212221221112122211102200111001110010100111111111110202111221111211102212212211110100202210001210101002200
00000000000000000000000000000000000000000000000000000000000000000000000000000000000000000000000000000000000000000000000000010000000000000000000000000000000000000
00000000000000000000000000000000000000000000000000000000000000000000000000000000000000000000000000000000000000000000000000000000000000001000000000000000000000000
00000000000000000000000000000000000000000000000001000000000000000000000000000000000000000000000000000000000000000000000000000000000000000000000000000000000000000
00000000000000000000000000000000000000000000000000000000000000000000000000000000000010000000000000000000000000000000000000000000000000000000000000000000000000000
22222222222222222222222222222222222222222222222222222222222222222222222222222222222222222222222212222212222222222222222222222222222122122222222222222222222222222
11111000001000220001201111100111102101121111002001110001101011010000212120120012101201001021010000010000000001000000000000000000001100100000011010100000000000001
00000000000000000000000000000000000000000000000000000000000000000000000000000000000000000000000000000000000000000000000000000000000000001000000000000000000000000
00000001011111000101001100000100000000101100000110010000001001010101100001100000011101120201100001200010010000100110000111000111110100010010000101010111001002100
00000000000000000000000000000000000000000000000000000000000000000000000000000000000001000000000000000000000000000000000000000000000000000000000000000000000000000
00000000000000000000000000000000000000000000000000000000000000000000000000000000000000000000000000000000000000000101100000000000001010200000000000000000000000000
00000000000000000000000000000000000000000000000000000000000000000000000000001000000000000000000000000000000000000000000000000000000000000000000000000000000000000
00000000000000000000000000000000000000000000000000000000000000000000000000000000000000000000000000000000000000000000000000000000000000200000000000000000000000000
00000100000000010000000000000100000000001100100000000000000000000000000000010010000000000000000010000000000000000000000000000000000000000000010000000000000000000
00000000000000000000000000000000000000000000000000000000000000000000000000000000000000000000000000000000000000100000000000000000000000000000000000000000000000000
00000000000000000000000000000000000000000000000000000000000000000000000000000000000000000010000000000000000000000000000000000000000000000000000000000000000000000
00000000000000000000000000000000000000000000000000000000000000000000000000000000000000000000000000000000000000000000000000000000000000010000000000000000000000000
00000000000000000000000000000000000000000000000000000000000001000000000000000000000000000000000000000000000000000000000000000000000000000000000000000000000000000
10000021001000100100010020100011011010102010000111221220001010201000002101111101020010020121110110111000111000122210112012221201222101100112010021101100000000001
10010111000001100110110120100011001110112010002111121221001010212110001101111100020110121120100110111202222100100100110001210012121000000000010021001100000001001
00000000000000000000000000000000000000000000000000000001000000000000000000000000000000000000000000000000000000000000000000000000000000000000000000000100000000000
10000110010000001000000020000001000000000000000010100000010000110000000000010010100010112021011101000000000000000000101101010100000000000000000000100100000100111
00000001000000000000000000000000000000001000000000000000000000000000000000000000000000000000000000000000000000000000000000000000000000000000000000000000000000000
00000100000000000000000000000000000000000000000000000000000000000000000000000000000000000000000000000000000000000000011112112101110102011000000000000001110000000
00000000000000000000000000000000000000000000000000000000000000000000000000000000000000000000000000000000000000000000000000000000000000000000000000000000001000000
00000000000000000000000000000000000000000000000000000000000000000000000000100000000000000000000000000000000000000000000000000000000000000000000000000000000000000
00000110101102110000110100011000110012110001002111101112010112011121110010000000000101001001011010000000000001100002100111012000000001000101001110120000110000101
00000000000000000000000000000000000000000000000000000000000000000000000000000000000000000000000100000000000000000000000000000000000000000000000000000000000000001
00000000000000000000001000000000000000000000100100000010000000000000001000100000000010000000000000001010101000110010001100101000000000000101000000000000000000000
00000000000100000010001010001000001000000000000000100001000111001001101000010001000110000000001201000000000001002002000010000000020100000000010000001000000000000
00000000000000000000000000000000000000000000000000000000000000000000000000000000000000000000000000000000000000110110000000000000000000000000000000000000000000000
00000000000000000000000000000000000000000000000000000000000000000000000000000000000000000000000000000000000000001111110000010011000001000000000000000000000000000
00010010000000000000000000111001110001100100011000100100000000000100000000010000000000000000000000000000000000000000000000000000000000000000000001000000000000000
00000000000000000000000000000000000000000000000000000000000000000000000000000000000000000000000000000000000000000000000000000000000000000000000000000001000001000
00000000000000000000000000000000000000000000001000000000000000000000000000000000000000000000000000000000000000000000000000000000000000000000000000000000000000000
00000000001000000000000000000000000000000000100000000000000000000000000000000000000000000100000100000000000001000000000000000000000000000000000000100000000000000
00000000000000000100000000000000000000000000000000000000000000000000000000000000000000000000000000000000000000000000000000000000000000000000000000000000000000000
00000000000000000000000000000000000000000000000000000000000000000000000000000000000000000000000000000000000000000000000000000000000000001000000000000000000000000
00000000000000000000000000000010000000000000000000000000000000000000000000000000000000000000000000000000000000000000000000000000000000000000000000000000000000000
22211220121102121101121002012111010212010221100112012120220012212222212220011121221122112111221212112221222212222222222222222222222222222222212020221111222121221
00000000000000000000000000000000000000010000000000000000000000000000000000000000000000000000000000000000000000000000000000000000000000000000000000000000000000000
22112111110222120210201222222121111112011001012211120112201110210112222212212211101110101120110011211111122212221222122121121112112221121222222211121222202021111
00000000000000000000000000000000000000000000000000000000000000000000000000000000000000000000000000000000000000000000000000000000000000000000000000000000000000001
00000000000000000000000000000000000000000000000000000000000000000000000000000000000000000000000000000000000000000000000000000000000000000000000000000000101000000
00000000000000000000000000000000000000000000000000000000000000000000000000000000000000000000000000000000000000000000000000000000101011001000000000000000000000000
00000010000000010000001000000000010010010000100000001100000000000010000000000000000000000000000000000010000000000000000010100002010000001000000000001010101000000
11011110100000010000110000001111000110010000000010000000000001001001011010000010000000000000000101001000000000220212210200111021000100001100011000100000010000000
00000000000000000000000000000000010000000000000000000000000000000000000000000000000000000000000000000000000000000000000000000000000000000000000000000000000000000
00000000000000000000000000000000000000000000000000000000000000000000000000000000000000000000000000000000000000000000000000000000000000000000000000000000000001000
00000000000000000000000000000000000000000000000000000000000000000000000000000000000000000000000000000000000000000000000000000000000000000000000000000000000000001
00000000000000000000000000000000000000000000000000000000000000000000000000000000000000000000000000000000000000000000000001100100000000000000000000000000000000000
00000000000000000000000000000000000000100100000000000000000000000000000010001000000000000000000000000000000000000000000000000000000000000000000000000000000000000
00000000000000000000000000011000000000000000000000000000000000000000000000000000000000000000000000000000000000000000000000000000000000000000000000000000000000000
00000000000000000000000000000000000000000000000000000000000000000000000000000000000000000000000000000000000000111111021100000000000100000000000000000010100100000
00000000000000000000000000000000000000000000000000000000000000000000000000000000000000000000000000000002010011000000000000000000000000000000000000000000000000000
20221000121010100001110011201120010100101100011011012001211001011001011000111020221111001110100120111201102121112122122111202221221211001111111111010112021211010
00000000000000000000000000000000000000000000000000000000000000000000000000000000000000000000000000000000000000000000000000000000000000010000000000000000000000000
00000000000000000000000000000000000000000000000000000000000000000000000000000000000000000000000000000000000000000000000000000000000100000000000000000000000000000
00000001000000000000000000000000000000000000000000000000000000000000000000000000000000000000000000000000000000000000000000000000000000001000000000000000000000000
11010012000001100110101101001100010000001011001000010111100101100010010001000010011111112101121001210010000010001000000021101001010001100001101101101011010202001
00000000000010000000000000000000000000000000001000000000000000000110010000000000000000000000000000000000000000001121011011000021110000000000100000000000000001001
00000000000000000000000000000000000000000000000000000000000000000000000000000000000000000000000000000000000000000000000000000000000010000000000000000000000000000
00000000000000000000000000000000000000000000000000000000000000000000000000000000000000000000000000000000000000000000000000000000000000010010000000000000000000000
00000000000000000000000000000000000000000000000000000000000000000000000000010010000000000000000000000000000000000000000000000000000000000000000000000000000000000
00000000000000000000000000000000000000000000000000000000000000000000000000000000000000000000000000000000000000000000000000000000001000000000000000000000000000000
00000000000000000000000000000000000000000000000000000000000000000000000000000000000000000000000000000000000000000000000000000000000100000000000000000000000000000
00000001000000000000000000000010001000000000000000001000000010000000000000000000000000000000000000000000000000000111000000000000000000000000001000000000000000000
00000000000000000000000000000000000000000000000000000000000000000000000000000000000000000000000000000000000000000000000000000000000000000001000000000000000000000
00000000000000000000000000000000000000000000000000000000000000000000000000000000000000000000000000000000000000000000000001010000001000000000000000000000000000001
00000000000000000000000000000000000000000000000000000000000000000000000000110000000000000000000000000000000000000000000000000000000000000000000000000000000000000
12202011222221121212212201220212222221012212220201112000201121221212222122120111221112221210010221211000100201020121110101210112122202222122112202212222112112122
00000100000000010000000000000000000000000000000000000000000000000000000000000000000000000000000000000000000000000000000000000000000000000000000000000000000000000
00000000000000000000000000000000000000000000000000000000000000000000000000000000000000000000000000000000000000000000000000000000000000000001000000000000000000000
00000010000000100000000001000000000000011010100200000020000000000010010100000000000000012000000002000000100000000100100000001000011100020100000000001000100110000
00000010000000110000000000010000000000010000000100000010000000000000000000010000110100000000000001000000100000000000000000000000000000000000101000001000000000000
01010001000000002000000020000001100110100000000101011101100010010001101100111010000000000010000000000000001011001010011101000121011011000110100100001020120001110
00000000000000000000000110000100000101010000110010000000000000000010200101100000000010000000010000000000000000000000000000000000000000000000010000001000000000000
11101010020002010011010110010100000100121101011201010101002011000000000010000000000000000000112001000000000000000000000000000000000100001100000100011011011111100
00000000000000000000000000000000000000000000000000000000000000000000000000000000000000000000000000000010001001000000000000000000000000000000000000000000000000000
11102002100121011001210011101121100110122111111000102011120012021211022110012110011002000011021011112200112111211011011110011000000111011220100001000011100011000
00000000000000000000000000000000000000000000000000000000000000000000000000000000000000000000000000000000000000000000000000000000001000000100000000000000000000000
12111211112021122211120112111112011112021101212112122222212121011211222212211111002102111222222111112010102112210222211111121101110011101100211211122211212122121
00001000000000000000000000000000000000000000000000000000000000010000000000000000000000000000000000000000000000000000000000000000000000000000000000000000000000000
00000000000000000000000000000000000000000000000001000000000000000000000000000000000000000000000000000000000000000000000000000000000000000000000000000000000000000
00000000000000000000000000000000000000000000000000000000000000000000000000000000000000000000000000000011011000000000000000000000001100011000000000000000000000000
00000000000000000000000000000000000000000000100000000000000000000000000000000000000000000000000000000000000000000000000000000000000000000000000000000000000000000
00000000000010000000000000000000000000000000000100000100000000101000010000000000100000000000000010000000000010000000000000000000000000000100000001001000000012000
10010000001001000201000000001000201000000011001001000000201202000011101100000000000001000010000001010000000000101000000000011000000000000010010021101100101011010
12112001111001000111211112111020011000201000110002111111110202110201101011001000120001110001010010000011001010020011110010001100002200111010020111012111012120110
00000000000000000000000001000000000000000000000000000000000000000000000000000000000000000000000000000000000000000000000000000000000000000000000000000000000000000
00000000000000000011000000010000000000000000000020000000000111000000000010000011000000000000001000000000000100000000000000000000000000000000000000001001201002220
00000010000000000000000000000000000000000000000000000000000000000000000000000000000000000000000000000000000000000000000000000000000000000000000000000000000000000
00000000000000000000000000000000000000000000000000000000000000000000000000000000000000000000000100000000000000000000000000000000000000000000000000000000000000000
00000000000000000000000000000000000000000000000000000000000000000000000000000000000000000000000000000000000000000000000000000000000001000000000000000000000000000
11211000110120011001101010121001111220121110110101220021011101102122011210102101111111101102121111212222212011110000100011120121010101011011101010010111110010010
00000001000010000100000000100100000000000010100001110000010000101101001101102010000000000000000100002100000100000000000000000000000110000001000000000000000001101
00000000010000000000000000000000100000010000100001000000000000000000000000000010001000000000000000000000000000000000000000000000000000000000000000000000100100000
00000000000000000000000100000000000000000000000000000000000000000000000000000000000000000000000000000000000000000000000000000000000000000000000000000000000000000
00000000000000101100010000000000000001000001000000010000000000010000000000101000011010000001000100102100000100011000211102211120111000000000101000000000100100000
02011120111111000111002122101101020200021201101111111010200100001111221000200020010001002000010010100110020100112010011000001011101000002011000102110111021000110
01000100100000010010001000111000010000000200110000001000002100002000001111001000000000000000010010000111021010000111101000110101000001001000001101010011211000110
00011000100001000001010011000001010000001101000000010000001001010001000110000010000000010000000000020000000000000000000000000000000000000000000200011000000000000
00000000000000000000000000000000000000000000000000000000000000000000000000000000000000000000000000000000000000000000000002101000010000000000000000000000000000000
21222222122222221222212221222222222122222222221222211122222222222221222222222222222222222222222222222222222222222222222221122122222222221121222222122122222121222
00000000000000000000000000000000000000000000000000000000000000000000000000000000000000000000000000000000000000000000000000000000000000000000000000000000100000000
00000000000000000000000000000000000000000000000000000000000000000000000000000000000000000000000000000000000000000000000000000000000000010000000000000000000000000
10000001001000021000010001011000010100001100100000100001101102011000000000010000111000000000000000000100000000212022101222112222200000111001010111000111202000101
00000000000000000000000000000000000000000000000000000000000000000000000000000000000000000000000000001000000000000000000000000000000000000000000000000000000000000
00010010000010011000100100010010100000000000000000110010000100100000010000000001111000011110011001010001010001000000000000000000000000000000000000000000000000000
00000000000000000000000000000000000000000000000000000000000000000000000000000000000000000000000000000000000000000000000000000000000000001000000000000000000000000
02211020121100201120022121011111112111010122110011112111112001011011111212000011101112111011111120200111002100100001000001000111112121012010002112210211201100001
10100002000111011000110201100100010001112110101102101111011001022020001111222011122101121111210011002110011010100000010000000000011100101000012111011200010000001
22212100121222121222221222212212222212122112212222212211222222222222122221222212221222221222122212222120221212122121202101011121022111102111122222111221212212112
00000000000000000000000000000000000000000000000000000000000000000000000000000000000000000000000000000000000000000000000000000000000001000000000000000000000000000
11211000000100000110001112100012121101112101210110101200210100001000010120121010001201110001100110110101001010011010101001010000102000000000000100200111200102010
00000000000000000000000000000000000000000000000000000000000000000000000000000000100010000000000000000000000000000000000000000000000000000000000000000000000000000
00000000000000000000000000000000000000000000000000000000000000000000000000000100000000000000000000000000000000000000000000000000000000000000000000000000000000000
00001010000000000000001000010010000000010010100000100100000000000011000000000000010001000000000000000000000000000000000000000000000000000000000000000000000000000
00101000011001100002020011110101010000200000000100000000000020110001000101000011000100100000000020000001010010121000111100110000000100001100001100100010001102110
00000000000000000000000000000000000000000000000000000000000000000000000000000000000000000000000000000000000000000000000000000010000000000000000000000000000000000
00000000000000000000000000000000000000000000000000000000000000000000000000000000000000000000000000000000000000000000000000000000000000001000000000000000000000000
00000000000000000000000000000000000000000000000000000000000000000000000000000000000000000000000000000000000000000000000000000000000001000000000000000000000000000
00000000000000000000000000000000000000000000000000000000000000000000000000000000000000000000000000000000000000000000000000000000000000000000000001000000000000000
00000000100001000000001001000000000000000011000002100000111000000001000000000010000000000000000000000000000000000000000000000000000000001000000000000000000000000
00000011111000100011000010001001000110000001010002101110110110200111100001101011001012101110101120110000000100121012221210001220121000100110101001200012112202120
00000000000000000000000000000000000000000000000000000000000000000000000000000000000000000000000000000000000000000000000000010000000000000000000000000000000000000
00000000000000000000000000000000000010000000000000000000000000000000000000000000000000000000000000000000000000000000000000000000000000000000000000000000000000000
00000000000000000000000000000000000000000000000000000000000000000000000000011000000000000000000000000000000000000000000000000001101000010010000000000000000000100
21121122222221222222122122022212212122222222221122122121221211122111221202201212222222222212212222212122212122122211221121121220221212021122221222012201002011102
00000000000000000000000000000000000000000000000000000000000000000000000000000000100000100000000000000000000000000000000000000000000000000000000000000000000000000
00000000000000000000000000000000000000000000000000000000000000000000000000000000000000000000000000000000000000000000000000000000001000000000000000000000010001000
00000000000000000000000000000000101000000000000000000000000000000000000000000010000000000000000000100000000000100101101010110000110000000000000000000011010000000
00000000000000000000000000000000000000000000000000000000000000000000000000000000000000000000000000000000000000000010010010000000010000000000000000000000000000000
00000000000000000000000000000000000000000000000000000000000000000000000000000000000000000000010000000000000000000000000000000000000000000000000000000000000000000
00000000000000100001000000000000000000000000000010000000000000000001000000000000000000000000000000000000000000000000000000000000000000000000000000000000000000000
00000000000000000000000000000000000000000000000000000000000000000001000000000000000000000000000000000000000000000000000000000000000000000000000000000000000000000
12101021221112220212102102112201222011110110010221112021110102012201220111011100112222222222201111211102211221110002100001001210110211011000221221111010102010111
10000000000000000000000000000000000000000000000000000000000000000000000000000000000000000000000000000000000000000000000000000000000000000000000000000000000000000
22222222222222222222222222222222222222222222222222222222222222222222222222222222222222222222222222222222222222222222222222222222221222211111222222222222222222221
00001000000101000000000000000000000000000011000000000000010020100000001000101001000000000000000000000000000000010100010000010110000000000001000000000000011102110
00000000000000000000000000000000000000000000000000000000000000000000000000000000000000000000000000000000000000000000000000000000000000000000010000000000000000000
00000000000000000000000000000000000000000000000000000000000000000000000000000000000000000000000000000000000000000000000000000000000000000000000000000000000110000
11212010021221011100112122111120222111012011122211102220022010212211221212112101211111121211120112212122211210102202122022222212120121010022001020211111111210100
00000000000000000000000000000000000000000000000000000000000000000000000000000000000000000000000000000000000000000000000000000000000010010010000000000000000000000
00000010010000000000000000100000000000000000000001000100010000000000000000011000000010021001000101100102000001111001010000000001000011001101000000000000000000111
00000000000000000000000010000000010000000000000000000000000000000000000000000000000000000000000000000000000000000000000000000000000000000000000000000000000000000
02100001100220111000111011111101001201210212001110000001101100011012110010100100100000101000010010001000000000111121021122121211210010012110211100111000102000100
10010000001001000100101010121010122100000001002110200100100111002010010010110110100221010101101000000000000000000000000100000100001010010100101111100000112112011
00000000000000000000000000000000000000000000000000000000000000000000000000000010000000000000000000000000000000000000000000000000000000000000000000000000000000000
01000000100000010001001100000000010100000000000012000000001000000000010000000000000100000001002001000100010000000000000000000000000000000000111010010000010000000
00000000000000000000000000000000000000000100000000000000000000000000000000000000000000000000000000000000000000000000000000000000000000000000000000000000000000000
00000000000000000000000000000000000000000000000000000000000000000000000000000000000000000100000000110000000000000000000000000000000000000000000000100000000000000
00000000010000000200000000000000001000000100000000011000010100000100010110000000100110000000020010000000000000000000000000000000000001000001001011001000000000000
00000000000000000001100001100010001000010000000000000100001000000000000020000001100100000011000120000000000000000000010000000000000200101010000011201000000000001
22122221122211222112112221222021222221222002212112121221212222121221122212221111121212221221022222220110000100000100000001110010110221110112212222221212100000011
00000000000000000000000000000000010000000000000000000000000000000000000000000000000000000000000000000000000000000000000000000000000000000000000000000000000000000
22222222222222222222222222222222222222222222222222222222222222222222222222222222222222222222222222222222222222222222222222222222222222221222222222222222222222222
00000000000000000000000000000000000000000000000000000000000000000000000000000000000000000000000000000000000000010000010100000000000000000000000000000000000000000
00000000000000000000000000000000000000000000000000000000000000000000000000000000000000000100000000000000000000000000000000000000000000000000000000000000000000000
00000000000000000000000000000000000000000000000000000000000000000000000000000000000000000000000000000000000000000000000000000000000000001000000000000000000000000
00100101000001110000100000010100100001001100000001000000000000000000000000110000000000000011100001000001100000000000000000000000000000000000001000000010100100000
10000110010000000000000000110000100101000020102100100000010000010120101000000001000000000010001000000101112011000000000000000000000000000000110001101000000000000
00000000000000000000000000000000000000000000000000000000000000000000000000000000000000000000000000000000000000000000000000000000000001000000000000000000000000000
00000000000000000000000000000000000000000000000000000001000000000000000000000000000000000000000000000000000000000000000000000000000000000000000000000000000000000
00000000000000000000000000000000000000000000000000000000000000000000000000000000000000000000000100000000000000000000000000000000000000000000000000000000000000000
10012100000000000100010010001021100020001000101000101120110110000001110101110110001001010000000000000111000210000000000000000000000000000000000111101001200010000
00000000000001000000000000000000001000000000000000000000000000000000000000000000000000000000000000000000000000000000000000000000000000000000000000000000000000000
00001000001000100000001000000200100000000000000000000000000000000000000200010000000000000000000000000000000000001000110100000000000000000100010000001000000000000
11211011210001012111010010020000020211020221111121121212012220210100110011101002022212122212022122211220121110222221222122222111120010010001212121100211120100210
00000000000000000000000000000000000000000000000000000000000000000000000000000000000000000000000000000000000000000000000000000000000000000001000000000000000000000
00000000000000001000000000000000000000000000000000000000000000000000000000000000000000000000000000000000000000000000000000000000000000000000000000000000000000000
02111011100011112022112221102111000101121222210110001001100202211020212101111112010111211120112121120111101201120210112122222122222202121220201121221221212222222
00000000000000201000000000000000000000000000000000000000000100010000000000000000101110001000100100011200020000000000000000000000000010000010010000001000000000001
00000000000000000000000000000000000000000000000000000000000000000000000000000000000000000000000000000000000000000000000000000000000000000000000000000011001100000
00010010010010010001010001000000001001001000000000000001000000100100011111110001100000021000000100020000000000000000000000000000000000100000100001001000000000000
00000000001000000000000000000000000000000010000000000000000000001100000001100000000000000010000000010000000010000000000000010000000000001000100000000000000000000
00000000000000000000010000000000000000000000000000000000000000000000000000000000000000000000000000000000000000000000000000000000000000000000000000000000000000000
00000000000000000100000000100000000100000000000000000000000000000000000000000000000000000000000000000000000000000000000000000000000000000000000000000000000000000
00000000000000000000000000000000000000000000000000000000000000000000000000000000000000000000000000000000000010000000000000000000000000000000000000000000000000000
00000000000000000000000000010000000000000000000000000000000000000000000000000000000000000000000000000000000000000000000000000000000000000000000000000000000000000
01112000100011000011001000000000000000000010000000100000000110000000000001110001000000000000000011000022000111000000000000000000000001000100100000100010000101100
00000000000000000001000000000000000000000000000000000000000000000000000000000000000000000000000000000000000000000000000000000000000000000000000000000000000000000
00000000000000000000000000000000000000000000000000000000000000000000000000000000000000000000000000000000000000000000000000000000000000000000000000000000010000010
00000000000000000000000000000000000000010000000000000000000000000000000000000000000000000000000000000000000000000000000000000000000000000000000000000000000000000
00021110101000110101100001211000110000100000002101000010010010200000001110110000011000110111000000001100110100000000101000002100010200010200012000000000000001001
00000001000000000000000000000000000000000000000000000000000000000000000000000000000000000000000000000000000000000000000000000000000000000000000000000000000000000
12220102122001212011101121112000121110100110220102111110111101101112011022202212221210010011111121110110000020121222220112122121212010002112010010110122021211101
00000000000000000000000000000000000000000000000000000000000000100000000000000000000000000000000000000000000000000000000000000000000000000000000000000000000000000
00100000011110112101100000100100011010000101001000111200000101000011000000110001010100100000000000000000000000001100010000000000000000000001000100011001000100000
00000000000000000000000000000000000000000000000000000000000000000000000000000000000000000000000000000000000000000000000000000000000000100000000000000000000000000
01000100000011000010000000000011011000011000000000012000010201000101010101100000020012011000000000101011100020120001010020210120012100000010000100000100000000000
20211000001211110012011100100220100002010110020011010001001010120000112100000100100010111000100011221100221111101110010110001102100102112100000000000000001110000
00000000100000010001000000000010000000000100000000000000000000110000000000000000000000010000000000010101021100000000000000000000000000000001000000000000000010000
00000000000000000000000000000000000000000000000000000000000000000000000000000000000000000000000000000000000000000000000000000000000001100001000000000000000000000
01000000000000000000000000000000010101000000000000000000000000000000000000000000000000000000000000000000000000000000000000000000000000000000000010000000000000000
00000000000000000000000000000000000000000000000000000000000000000000000000000000000000000000000000000000000000000000000000000000000000000100000000000000000000000
00000000000100010100000000000100010000000000100001100000100000000000000101001000000000000000000100000000000000100000110000000000000000010000000000000000000000000
00000000000000000000000000000000000000000000000000000000000000000000000000000000000000000000000000000000000000000000000000000000000000001000000000000000000000000
22222222222222222222222222222222222222222222222222222222222222222222222222222222222222222222222222222022222211222212212122212212222221222222222222222222222222222
00000000000000000000000000000000000000000000000000000000000000000000000000000000000000000000000000000000000000000000000000000000000000000000000000001000000000000
10000010110100000010102210100110000020210110120100100020111020001010100000012001000100110000111110020000000000202201211100000100100111001010100010000001000111000
00000000000000000000000000000000000000000000000000000000000000000000000000000000000000000000000000001000010000000000000000000000000000000000000000000000000000000
00000010000010101000000000010000100000101000010000000010100100000100000000000000000010000000000000000000000000020100000010201110010000000001001000000000000010000
00000000000000000000000000000000000000000000000000000000000000000000000000000000000000000000000000000000000000000000000000000000000000000000000000000000000000010
00000000000000000010000000000000000000000000000000000000000000000000000000000000000000000000000000000000000000000000000000000000000000000000000000000000000000000
00101000000101100000010000101110001100000000000000000000000000010011000000100000000001000000000000000100000001000000100001000000000002000100000011111000000000000
00000000000000000000000000000000000000000000000000000000000000000000000000000000000000000000000000000000000000000000000000010001200000000000000000000000000000000
00000000000000000000000000000000000000000000000000000000000000000000000000000000000000000000000000000000000000000000100000000000000000000000000000000000000000000
00000000000010000000000000000000000000000000000000000000000000000000000000000000000000000000000000000000000000000000000000000000000000000000000000000000000000000
00000000000001000000000000010000000000000000000000000000000000000000000000000000000000000000000000000000000000000000000000000000000000000000000000000000000000000
00000000000000000000000000000000000000000000000000000000000000000000000000000000000000000000000000000000000000000000000000000000000100000000000000000000000000000
00000000000000000000000000000000000000000000000000000000000000000000000000000000001000000001000000000000000000000000000000000000000000000000000000000000000000000
00000000100000000010000000000000000000000000000001000000000000000000000000000100000011000010000010011000001000000000000000000000000000001000010000010010000000000
00000000000000000000000000000000000000000000000000000000000000000000000000000000000000000000000000000000010000000000000000000000000000000000000000000000000000000
00000000000000000000000000000000000000000000000000000000000000000000000000000000000000000000000000000000000000000000000000000000000000001000000000000000000000000
00000100000000000000000000000000000001010000000000000000000000000000000000000000000000000000000000001000200110000000000000000001100000000000000010200000000000000
00010010011010101011111001121000000102110201200000100011100000101100001202121100011100101100221121210111000110112121202221222122122111211102120101012020120122021
00000000000000000000000000000100000000010000000000001000000000000000000000000000000000000000000000000000000000000000000000000000000000000000000000000000000000000
00000000000000000000000000000000001000000000000000000000000000000000000000000000000000000000000000000000000000000000000000000000000000000000000000000000000000000
10000000100000000000000001000000000000000000000001000000000000000000000000010110000000000010010000000010110000000000000000000000000000100000001000000000000000000
00000000000000000000000000000000000000000000000000000000000000000000000000000000000000000000000000000000000000000000000000000000000000000000000000000100000000000
01210002111100120000110021100012110011002211010001012010101111100111011011122111110211201111111011111012000111011000000000000100000100001101010011001010010000110
12212112221222212101012222211222012221222212211222212212221212222221221122221220222112112222222222122211211111211222221222221012221020112212222222222211122221202
00000010010000000000000000000000010000000000001001110000000100010000100010000000001000000110000001000000000000000000000002000000000000010000011002000001010000000
00000000000000000000000000000000000000000000000000000000000000000000000000000000000000000000000000000000000000000001000000000000010000000000000000000000001000000
00000000000000000000000000000000000000000000000000000000000000000000000000000000000000000000000000000000000000000000000000000000001100100010000000000000000000000
00000000000000000000000000000000000100000000000000000000000000000000000000000000000000000000000000000000000000000000000000000000000000000000000000000000000000000
00010000000100000000000200100011110110011000110100200000000110000000000000000000100001110100000000000100000100100000010001011100200000110001100001000001101020100
00010000000000000001100010000100000110000110001000001101000001200010011110101010102212100200021201120000000000001001010000111010210001000000001000011000000000000
00000000000000000000000000000000000000000000000000000000000000000000000000000000000000000000000000001000000000000000000000000000000000000000000000000000000000000
00000000000000000000000000000000000000000000000000000000000000000000000000000000000000000000000000000000000000000010000000000000000000000000000000000000000000000
00000000000000000000000000000000000000000000000000000000000000000000000000000000000000000000000000000000000000000000010001000100000011010001000000000010010101010
00000000000000000000000000000000000000000000000000000000000000000000000000000000000000000000000000000000000000020100102000000000020000101001000000000000000000100
01010001000001001000000000010000000000210000110000000001001000010100010011000012010110000111001001100000000000121111120110221100000211000201100011011001111200011
00000000000000000000000000000000000000000000000000000000000000000000000000000000000000000000000100000000000000000000000000000000000000000000000000000000000000000
00000000000000000000000000000000000000000000000000000000000001000000000000000000000000000000000000000000000000000000000000000000000000000000000000000000000000000
00000000000000000000000000000000100000000000100000000000000000000000000000000000000000000000011000000000000000000000000000000000000100010010000000010000000000000
01000010000000110010001000000000000000100002010000000100000010110010001011000000001000021100001101000010000000000001000000000000000000000000201000000000000000000
00000000000000000000000000000000000000000100000000000000000000000000000000000000000000000000000000000000000000000000000000000000000000000000000000000000000000000
00000000000000000000000000000000000000000000000000000000000000000000000000000000000000000000000010000000000000000000000000000000000000000000000000001000000000000
12000010110001000110001011110001001012000000010010010010020000010011010000001000100100000100000000000000000000000000000010000000000000100000011001000000000010000
00000000000000000000000001000000000000000000000000000000000000000000000000000000000000000000000000000000000000000000000000000000000000000000000000000000000000000
00000000000000000000000000000000000000000000000000000000000000000000000010000000000000000000000000000000000000000000000000000000000000000000000000000000000000000
00000000000000000000000000000000000000000000000000000000001000000000000000000000000000000000000000000000000000000000000000000000000000000000000000000000000000000
01100002111010010200212012102210010111101201110011012120021010111101101111120121011101101122101200100111012001111110011000100000001001011010101011122211010021120
00000000000000000000000000000000000000000000000000000000000000000000000000000000000000000000000000000000000000000000000000000000000000000000100000000000000000000
11221012112120112121111211221210221211111121211111122222201222110011101111211211102120211102210212222220112121212221222221222222121011021112222102122121120111111
00000000000000000000000000000000000000000000000000000000000000000000000000000000000000000000000100000000000000000000000000000000000000000000000000000000000000000
10111110212002110102102112100222001111011101022001211221211101021102001100021110011100210110111121121101111001202012211102111102220222201212101200012101101100102
00000000000000000000000000010000000000000000000000000000000000000000000000000000000000000000000000000000000000000000000000000000000000000000000000000000000000000
00010010001000010010101000000000000010101101000000000000000000000000000000000000000000000000000000010000000000000000000000000000000000000000000000011100000000000
12210221122111211121012001112221101112111022212210011211222111211222121222122222002112121110211212011222222222111021101122221221122120221222201121112221101111121
01101101021110000002000101100020121021021011001010100100100111110000001101100010201121201101200112011122212112112000201202011000010201010102201002012022111122100
00000000000000000000000000000000000000000000000000000000000000000000000000000000000000000000000000000000000000000000000000000000001000001000000000000000000000000
00000000000000001000000000000010000000000000000000000000000000000000000000000000000000000000000000000000000000000000000000000000000000000000000000000000000000000
01000000000110000000100000100000000000000000000000000000000000000000000000000000000000000000000000000000000000000000000000000000000010000100000000000001000000000
00000000000000000000000000000000000000000000000000000000000000000000000000000000000000000000000000000000000000000000000000000000000000000000000001000000000000000
00000000000000000000000000000000000000000000000000000000000000000000000000000000000000000000000001000000000000000000000000000000000000000000000000000000000000000
00110001000101210100001111011010010100000010112101100000011010000010101110000000100000001100001110000021000010001010001000000000000000102011000000001020000001000
00000010000001000000000100000000000000000000000000000000000000000000000000000000000000000000000000000000000000000000000000000000000000000000000000000000000000000
00000000110000001000000001100000000000000000001000000000000000000000100000000000000000000000000000000000000000000000000000000000110000000000000000000000000000000
00012100211111111112020001012010000110110100022111000000001111111010000121001201001101001001000100010020101000111221021102222222111101000222000110101110210100110
00000000000000000000000000000000000000000000000000000000000000000000000000000000000100000001001000010000000000000000000000000000000000000000000000000000000000000
00101200122011001100001100211010011100001011100102211021001111111121121110111101010010010001000001102021121101000001000011202212011001000000000001111100000000001
01000000000000000000000000000000000000000000000000000000000000000000000000000000000000000000000000000000000000000000000000000000000000000000000000000000000000000
00000100000000000000000000000000000000000000000000000000000000000000000000000000000000000000000000000000000000000000000000000000000000000000000000000000000000000
00000000000000000000000000000000000000000000010000000000000000000000000000000000000000000000000000000000000000000000000000000000000000000000000000000000000000000
00000000000000000000000000000000000000000000000000000000000000000000000000000000000000000000000000000000000000000000000000000000000010000000000000000000000000000
10112212211122222121120212212121222211221121221211121122221022220112122221212212210212011202102122111010001000121211122021112011121201122001201112122101102011111
00000000000010001000000000100000000000000000000000000100010000000010000000000000000000000000000000000000000000100100110011001001020000000000000000000000000000000
01210100002100110111110021001101000000000012110001010110012010101001011021010000000100000000100100000121101102201101210120011002110001101011010011000111201111210
00000000001000000000000010000000000001001000100010100000001000000010001000000000000000000000000000001201101011022101101000001110000001020200000000000000000000000
00000100000000000000000000000000000000000000000000000000000000001000000000000000000000000000000000000000000000000000000000000000000000000000000000000000000000000
00000000000000000000000000000000000000000000000000000000000000000000000000000000000000000000000000000000000000000000000000000000010000000000000000000000000000000
00000000000000000000000000000000000000000000000000000000000000000000000000000000000000001000000000000000000000000000000000000000000000000000000000000000000000000
10100000001000000000000001000000000001011001111000010000000001000000010000000010212212122020000010001201020000010010100100000100100000000100000000000010021001010
00000000000000000000000000000000000000000000000000000000000000000000000000000000000000000000000000000000000000000000000000000000000000010000000000000000000000000
00000011100000100011110001011011001011100010010002000101000110000110011000100001000000000000000000000201120111000000000000000001110000000000000110100010100010010
00000000000000000000000000000000000000000000000000000000000000000000000000000000000000000000000000000000000000000000000000000000000000000000000000000000011000000
00000000000000000000000000000000000000000000000000000000000000000000000000000000000000000000000000000000000000000000000000000000000000000100000000000000000000000
00000000000000000000000000000000000000000000000000000000000000000000000000000000000000000000000000000000000000000000000000000000000000100000000000000000000000000
00000200000011010001020000101100200100100000000100000000110000010000011110021100100110100222011100121000010000000010000000100002010000000001011110001100000000001
00000000000000000000000000000000000000000000000000000000000000000000000000000000000000000000000001000000000000000000000000000000000000000000000000000000000000000
00000000000000000000000000000000000000000000000000000000000000000000000000000000000000000000000000000000000000000000000000000000000000000000000001000000000000000
00000000000000000000000000000000000000000000000000000000000000000000000000000000000000000000000000000000100000000000000000000000000000000000000000000000000000000
00000100000000000000000000000000000000000000000000000000000000000000000000000000000000000000000000000000000000000000000000000000000000000000000000000000000000000
00000000000000000000000000000100000000000000000000000000000000000000000000000000000000000000000000000000000000000000000000000000000000000000000000000000000000000
00000000000000000000000000000000000000000000000000000000000000000000000000000000000000000000000010000000000000000000000000000000000000000000000000000000000000000
01001120221022211210111101202212011201112001121101100011222121101111010102101210020110212101211100110011111001000000000011100000212110222111111010221101100010001
00000000000000000000000000000000000000000000000000000000000000000000000000000000000000000000000000000000001001000000000000000000000000000000000000000000000000000
11121110000110111101111101100201020010000001110021121111111102000111010210001002001121020100111001210002000001021122121112022210210110110101120101102102111020111
11120110110211000102211110202220202101112221102021200002011202211210110121202102222211211121212211110010110101010001000001000000002000110010111111111121010111200
00000000000000000000000000000000000000000000000000000000001000000000000000000000000000000000000000000000000000000000000000000000000000000000000000000000000000000
00000000000000000000000000000000000000000000000000000000000000000000000000000000000000000000000000000000000000000000000000000000000010000000000000000000000000000
00000000000000000000000000000000000000000000000000000000000000000000000000000000000000000000000000000000000000000000000000000000000001000000000000000000000000000
00000000000000000000000000000000000000000000000000000000000000000000000000000000000000000000000000000000000000000000000000000000000000100000000000000000000000000
10000000000000000000100000010000000001000000000000000001100000000101000000000100000000100000100000000000000000000000000000000000000000000000000000000110010000000
00000000000000000000000000000000000000000000000000000000000000000000000000000000000000000000000000000000000000000000000000000000000000000100000000000000000000000
00201110012110010001110100001101100100010000001000110210100110000010102111101011111111110100201100200001000000010102110100000000000010000000120001001000010010001
01001001011000010011010100000000011110110000000010111000000000100000101200001010000000110000000000100001000000112122101011011012000100000020002010000110010120110
00000000000000000000000000000000000000000000000000000000000000000000000000000000000100000001000000000000000000000000000000000000000000000000000000000000000000000
00000000000000000000000000000000000000000000000000000000000000000000000000000000000000000001000000000000000000000000000000000000000000000000000000000000000000000
00100000010101101000000100000000000110000000001000110110010010000000000100000000000000000101210000001000000000021222212121102122010110200110100010100011111021110
00000000000000000000000000000000000000000000000000000000000000000000000000000000000000000000000000000000000000000000000000000000000000000010000000000000000000000
00000000000000000000000000000000000000000000000000000000000000000000000000000000000000000000000000000000000000000000000010000001000000000000000000000000000000020
00121001101202122021211022201100220122211102111001121211200101101100021120101221211121221212222221122210022112222222222221222220221222222222112220220112022222202
02100010100000000100001000010002001000000010000101001020011000000000000000010000000100000000000000100000000000000000000000000000000000010000000000001000000000000
00001000100010000000000010000000010000000000000000010000000000000010000000120000110101001001011100010000000000120001010000122111220001000102000100010210100012211
22222212212221222122222212222122212222222222222221212222222222221222222221222111222222211111222212112222222222110000021012222211120101101021222122222211002012202
00000000000000000000000000000000000000000000000000000000000000000000000000000000000000000000000010000000000000000000000000000000000000000000000000000000000000000
00000000000000000000000000000000000000000000000000000000000000000000000000000000000000000000000000000000000000000000000000000000000000000000000000010000000000000
00000010011100000000010011011000100101000000001100001001000001011000000000000000000000000001000000000000100000001101011001001011000100101000000000000000000110000
00000000111001001001000000000010001000000100000000000000000010001100000101000001000000001000000000000000000000000000000000000000000000000000000000000000000000000
00000000000000000000000000000000000000000000000000000001000000000000000000000000000000000000000000000000000000000000000000000000000000000000000000000000000000000
00000101100000000100000100000000000000000000000000101000000000000000000000000000000000000000000000000000000000000000000000000000000000000000000011000000000000000
00000000000000000000000000000000000000000000000000000000000000000000000000000000000000000000000000000000000000000000000000000000000000000100000000000000000000000
00000000000000000000000000000000000000000000000000000000000000000000000000000000000000001100100000000000000000000000000000000000000000000000000000010000000000000
00000100000000000100010001010010000000000000100001110011001000101011210100010000020011110110100002000000000100000000000000000000000001000001001100000100000000000
00010000000000000001000000010000000000001000010000000000000000000000000010010000200000001000012000200010000001100010110000000001000000010100200000010000000000000
00001010111002010020100010000001020120010000011000100010001101111101111000002100010010001000010001000000010201000000000000010000000010000110000100100000000000000
00001000000000000000001000000100000000000000000000000000000000000000000000000000000000000000000000000000000000000000000000000000000000000000000000000000000000000
00100011001011000001100100010000100000000200100000000021000000000000011001020000100001201000001000000000000000000000000000000000000000000000100000110000000000000
00000000000000000000000000000000000000000000000000000000000000000000000000000000000000000100000000000000000000000000000000000000000000000000000000000000000000000
00000000000000000000000000000000000000000000000000000000000000000000000000000000000000000000000000000000000000000000000000000010000000000000000000000000000000000
00000000000000000000000000000000010000000000000000000000000000000000000000000000000000000000000000000000000000000000000000000000000000000000000000000000000000000
00000000000000000000000000000000000000000000000000000000000000000000000000000000000000000000000000000000000000000000000000000000000001000000000000000000000000000
00000000000000000000000000000000000000000000000000000000000000000000000000100000000020011000000100010010000000000000000000000000000000000000010000000000000000000
22112121221212221222222212212122122112222111221221222222212221221222212222221122122222222222122102211211022011222221122222222222222221222222212222112212212222212
22222222222122222222222222222222222222222222222222222222222222222222222222222222222221222222222211222222222222222222222222222122221212222122222222222212211110022
00000000000000000000000000000000000000000000000000000000100000000000000000000000000000000000000000000000000000000000000000000000000000000000000000000000000000000
00000000000000000000000000000000000000000000000000000000000000000000000000000000000000000000000000000000000000000000000000100000010000000000000000000000000000000
01000100000100000101000002000000000001101111000001001000000000010001010100001010010111011010000000001211111020000000000000000000100001001000000010000000000011110
00000000000000000000000000000000000000000000000000000000000000000000000000000000000000000000000000000000000000000000000000000000000000000001000000000000000000000
00210000100000000000000000000001000000000010000000000000000000010100000000000100000000000000000000000000000102011010001100011000110001100011010000000020011012100
00000001000000100000000000000000000000000000000000000000000000000000000000000000000000000000000000000000000000000000000000000000000000000000000000000000000000000
00000000000000000000000000000000000000000001000000000000000000000000000000000000000000000000000000000000000000000000000000000000000000000000000000000000000000000
00000000000000000000000000000000000000000000000000000000000000000000000000000000000100000000000100101000000001000000000000000000000010001110000000010000000000000
00010110000000010000101000100000000100000000000000000001000000000100000000000000000100000010101000000110010002000000000000000000000001100000000000000000011001000
00000000000000000000000000000000000100000000000000000000000000000000000000000000000000000000000000000000000000000000000000000000000000000000000000000000000000000
00000000000000000000010000000000000000000000001000000000000000000000000000001100000210101100000000000000000000000000000000000000001000000000000000000000000000000
00000000000000000000000000000000000100000000000000000000000000000000000000000000000000000000000000000000000000000000000000000000000000000000000000000000000000000
21200021210201101101011011110112111002111222211211010112111012101122011020101112222122221220111212212220222211122222211012012002011122212122101211112200011100002
00000000000000000000000000000000000000010000000010000000000000000000000000000000000000000000000000000000000000000000000000000000000000000000000000000000000000000
00000000000000000000010000000000000000001100000000000000000000000000000000000000000100200000000000000000000000110000110001001100100000000000000000000000000010100
00000000000000000000000000000000000000000000000000000000000100000000000000000000000000000000000000000000000000000000000000000000000000000000000001000000000000000
00000000000000000000100000001000000001010000000000000000000000000000000001011000000000000000000000000000000000000000000000000000000000000000000000000000000000000
12111222211211221222222122222122222222212222121221122222122221222221222222222222222222222222222222222222222222222222222222222222222122222222112222222222222222222
01000000011020000000100000011000000000010000000001010000001010100100010001011101101110001000101001011010001101110011001010001012100001100010011001010002000102001
00000000000000000100000000000000000000000000000000000000000000000000000000000000000000000000000000000000000000000000000000000000000000000000000000000000000000000
11012021120112001001112212212120011100211121001111121111202211210020100000001020111021212111110121211211000202112110200100000011111011011210012021202211100201002
00000000000000000000000000000000000000000000000000000000000000000000000000000000000000000000000000000000000000000000000000100000000000000000000000000000000000000
00000000000000000000000000000000000000000000000000000000000000000000000000000000000000000000000000000000000000000000000000000000000000000000000000010000000000000
00000000000000000000000000000000000000000000000000000000000000000000000000000000000000000000000000000000000000000000000000000000000000000000000000001000000000000
10100000000000000000000000000000000000010000000000000000000000000010000000001000010000010000000000000000000000000000000000000000001011110000000000000010000100010
00000000000000000000000000000000000000000000001000000000000000000000000000000000000000000000000000000000000000000000000000000000000000000000001000000000000000000
00000000000000000000000000000000000000000000000000000000000000000000000000000000000000000000000000000000000000000000000000000000000000000001000000000000000000000
10000101010111020200001000010100010101101001100000000000000000110001000010001000001111001000000000000000000000000000100100000000000000000000000011020000000100000
00000000000000000000000000000000000000000000000010000000000000000000000000000000000000000000000000000000000000000000000000000000000000000000000000000000000000000
00000101001001000000000000000000000000000001000000000100000111000000000000000100000000000000020001010000000000120120212200011010110010000010000000000000000100100
00000000000000000000000000000001011000000100000000000000000000000100100000000000000000000000000000000000000000000000000000000000000000000000000000000000000000000
01000110100000000000000000010101021100110000001000100000110000000101100000000000000000000000000000000000000000000000000000000000000000000000000000000000000000000
00000001100000000000000000000000000000000000000000000000000000011000000000000000000000000000000000000000000000000000000000000000000000000100001000000000000000000
00000000000000000000000000000000000000000000000000000000000000000000000000000000000000000000000000000000000010000000000000000000000000000000000000000000000000000
00000000000000000000000000000000000000000000000000000000000000000000000000000000000000000001001000000000000000000000000000000000000000000000000000000000000000000
00000000000000000000000000000000000000000000000000000000000000000000000000000000000000000000000100000000000000000000000000000000000000000000000000000000000000000
00000011000001010000001001000100100001002000000011000000000000000100001000100100000001000000000000000000000000000000000000000000000000000000000000000000000000000
10010111000200000000111010010110211111121212112021111001110010021011011211000100100011001010011111101122100200000000000011211100111010212000121110112110110001010
00000000000000000000000000000000000000000000000000000000000000000000000000000000000000000000000000000000000000000000102000010011000100001000100000000000000000000
00000000000000000000000000000000000000000000000000000000000000000000000000000000000000000000000000000000000000000000000001010012000000000000000000000000000000000
00000000000000000000000000000000000000000000000000000000000000000000000000000001000000000000000000000000000000000000000000000000000000000000000000000000000000000
11110000001211000101011101000010000001010011000010000011001000100210000010000110101000001001000000102112100010000201000010012100001101110111001000000011000000000
01111221121012021222022012002212111002202121202212202121110110221221112110102010010212110111222220121111020121111011102000220102112000010002001210020010100020011
00000000000000000000000000000000000000000000000000000000000000000000000000000000000000000001000000000000000000000000000000000000000000000000001000000000000000000
00100000000000000000000000010000000000000000000000000000010000000000000000000000000000000000000000000000000000000000000000000000000000000000020000000000000000000
00000000000000000000000100000000000000000000000000000000000000000000000000000000000000000000000000000000000000000000000000000100000010011100000000000000000000000
00000000000000000000000000000000000000000000000000000010000000000000000000000000000000000000000000000000000000000000000000000000000000000000000000000000000000000
12221222222112221122222212211212222021212112111212202212112221212021112122212122211120201222202122102122222222110211120121112201121110220102122112211122212222221
00000000001011000010000000000000010000000010000100100012000120000000000000000000000000000000000000000000000000000000000000000000000000000000000000001000000000000
00000000000000000000000000000000000000000000000000000000000000000000000000000000000000000000000000000000000000000000000000000000000000000000000000000000000000100
00000000000000000000000000000000000000001000000000000000000000000000000000000000000000000000000000000000000000000000000000000000000000000000000000000000000000000
22222222122222222222222222222222222222222221212121222221122222222222222222222222102121102222222222122222222212222222222222222222222211122122122122222121122222111
12212222122220022121211112202211102121112212110120221211222122221011202221020112222112012211122212120001010011221220102222111121212112110110121111221202101101101
00000000000000000000000000000000000000000000000000000000000000000000000000000000000000000000000000000000000000000000000000000000000110120100000000000000000000000
01202021221000111212121121020200202202111110021110101012100110120002102201221020122202210221112212211211111211220121112112011111110200100200212110212102022012221
00000000000000000000100000000000000000000000000000000000000000000000000000000000000000000000000000000000000000000000000000000000000000000000000000000000000000000
00000000000000000000000000000000000000000000000000000000000000000000000000000000000000000000000000000210101101000000000000000000000000000000000000000000000000000
00000000000000000000000000000000000000000000000000000000000000000000000000000000000000000000000000000000000000000000000000000000000000000000000000100100000000000
00000000000000000000000000000000000000000000000000000000000000000000000000000000000000000000000000000000000000000100000000000000000000000000000000000000000000000
00010001000000100010010000000010110000100000000000000010201000000010000111201120000000000000000000000000000000000000000000000000000000000000000000000000000000000
00000000000000000000000000000000000000000000000000000000000000000000000000000000000000000000000000000000002000000000000000000000000000000000000000000000000000000
00010000000010001110000000001000000000001011001000000000000000000100000000000000000000000000000000000000000000000000000000000000000000000000000000000000000000000
00000000000000000000000000000000000000000000000000000010000000000000000000010000000000000000000000000000100101010100110100000000001010100020010000000000000000000
00000000000000000000000000000000000000000000100000000000000000000000000000000000000000000000000000000000000000000000000000000000000000000000000000000000000000000
00000000000000000000000000000000000000000000000000000000000010000000000000000000000000000000000000000000000000000000000000000000000000000000000000000000000000000
00110000000000000000000000000001000000000000000000000000000000000000000000000000000000000000000000000000000000000000000000000000000000000000000000000000000000000
21121211102100111212121222212010211121101211111211220011111122021210110111022212111001011102012000120111101110211212212221100002122010102100212212112022222222222
00000000000000000000000000000000000000000000000000000000000000000000000000000000010000000000000000000000000000000000000000000000000000000000000000000000000000000
10000000011000100010000200011000000100001100100010000100110100011000010000000101100010011001101000120001100100010101010101000000000000000000000001010011001000011
00000000000000000000000000000000000000000000000000000000000000000000000000000000000000000000000000000000000000000000000000000000001001112000000000000000000000001
00000000000000000000000000000000000000000000000000000000000000000000000000000000000000000000000000000000000000000000000000000000000000000000000000000100000000000
00000000000100000000000000000000000000000000000000000000000000000000000000000000000000000000000000000000000000000000000000000000000000000000000000000000000000000
00000000000000000000000000000000000000000000000000000000000000000000000000000000000000000000000000000000000000000000000000000000000000000100000000000000000000000
00000000000000000000000000000000000000000000000000010000000000000000000000000000000000000000000000000000000000000000000000000000000000000000000000000000000000000
00000000000000000000000000000000000000000000000000000000000000000000000000000000000000000000100000101100101101000000000000000000000000001010000100010000000000000
02110211010010011110011000110010020022100120002000011011111020011100200101001000011011010121001112010222121221110220100111121122001112022101101102001121212101221
00000000000000000000000000000000000000000000000000000000000000000000000000000000000000000000000000000000000000000000000000000000000100000000000000000000000000000
00000001001010000000000000001000000000001000100010100000001000001000000000011001101101000000000000001000000110100010001000100102000000000000000001000000000000000
00000000000000000000000000000000000000000000000000000000000000000000000000000000000000000000000000000000000000000000000000000000000000000000000000000001100000000
00000000000000000000000000000000000000000000000000000000000000000000000000000000000010000000000000000000000000000010000000000000001000010000000000000000000000000
10101011000101010011101001001120000011000100000120001000102100120100220000010110100000020000001100001000000000011100000100112010110000010000021000000000010101000
00000000000000000000000000000001000000000000000000000000000000010000000000000000000000000000000000000000000000000000000000000000000000000000000000000000000000000
22220210111211112112121222121102121121222122211122211222212211102211102110111111021111221202102221101122222212201211101120010000111001011021201111111100000001002
00001011011010001000111000010100011101001011000101000100100001000011001001020101000100001000000000000000000000000000000000000000001111101000000100101100000000000
00020101100001000001010100000001011000121020001001112102100011101002010000000000101200101100101000100000000000021011000100000000001101201121001000000010001000000
00000000000000000010000000000000000000000000000000000000000000000000000000000000000000000000000000000000000000000000000000000000000000000000000000000000000000000
00001100110000010110000101010000100011000001000001000000101100000001000000000100000000100001000000000000000000000000000000000011000000010000000000000000000000000
00000000000000000000000000000000000000000000000000000000000000000000000000000000000000000000000000000000000000000000000000000000000000000000000000000000000000100
00000100000001010110000100000000101000000000000000000100100000000010000000000000000000000000010001000000000000000000000000000000000000000000000100000101000001010
00001001010010001001001110102011100001010001010000111000110010100000000000000001001000011100000000010100000000002000000102111110111200002020000011000000000000000
00101111001010000001000001000101000000000000001110000000000101111000000000000100000000101111010001012010120110100110002001110110101121001101100121100101000010011
00000000000000000000000000000000000000000000000000000000000000000000000000000000000000000010000100000000000000000000000000000000000000000000000000000000000000000
00000000000000000000000000000000000000000000000000000000000000000000000000000000000000000000000000000000000000000000000000000000000000000000000000001000000000000
00000000000000000000000000000000000000000000000000000000000000000000000000000000000000000000000000000000000000100010000000000001110000000000000000000000000000000
00000000000000000000000000000000000000000000000000000000000000000000000000000000010100210000010000000000000000000000000000000000000000000000000000000000000000000
00000000000000000000000000000000010000000000000000000000000000000000000000000000000000000000000000000000000000000000000000000000000000000000000000000000000000000
00000000000000000000000000000000000000000000000000000000000000000000000000000000000000000000000001000000000000000000000000000000000000000000000000000000000000000
00000000000000000000000000000000000000000000000000000000000000000000000000000000000000000000000000000000000000001101010000000000000000000000000000000000000000000
00000000000000000000000000000000000000000000000000000000000000000000000000000000000000000000000000000000000000000000000000000000000010000010000000000000000000000
00000000000000000000000000000000000000000000000000000000000000000000000000000000000000000000000000000000001000000000000000000000000000000000000000000000000000000
00000000000000000000000000000000000000000000000000000000000000000000000000000000000000000000000000000000000000000000000000000000000100000000000000000000000000000
00000000000000000000000000010000000000000000000000000000000000000000000000000000000000000000000000000000000000000000000000000000000000000000000000000000000000000
00000000000000000000000000000000000000000000000000000000000000000000000000000000000000000000000000000000000000000000000000000000000000000000000000000000100010100
00010000000000010000000010000000000010001000010000001000001101000000000001000000000010000011000000010101001111000000010000001000100000100000100000000000000000000
00000000000000000000000000000000001000000000000000000000000000000000000000000000000000000000000000000000000000000000000000000000000000000000000000000000000000000
00000000000000000000000000000000000000000000000000000000000000000000000000000000000000000000000000000000000000000000000100000000000000000000000000000000000000000
00000000000000000000000000000000000000000000000000000000000000000000000000000000000000000001100100000000000000000000000010000000100100011000000000000000000000000
00101101000001111000020001001000110000000010000000001011100011010100100000100010110122111121110000010000100000000000000000000000001000011110101200101000100011101
00000000000000000000000000000000000000000000000000000000000000000000000000000000000000000000000000000000000000121000111110011100110000000010000000000000000000000
10000000000000000000000000000000000000000000000000000000000000000000000000000000000000000000000000000000000000000000000000000000000000000000000000000000000000000
00000000000000000000000000000000000000000000000000000000000000000000000000000000000000000000000000000000000000000000000000000000000001000010000000000000000000000
00000000000000000000000000000000000000000000000000000000000000000000000000000000000000000000000000000100000100000000000000000000000000000000000000000000000000000
00000000000000000000000000000000000000000000000000000000000000000010000000000000000000000000000000000000000000000000000000000000000000000000000000000000000000000
00000000000000000000000000000000001000000100000000000000000010000000000000000000000000000000000000000000000000000000000000000000000010000000010000000000000000000
00000000000000000000000000000000000000000000000000000000000000000000000000000000000000000000000000000000000000000000000000000000000000000000000000001000000000000
00000000000000000000000000000000000000000000000000000000000000010000000000000000000000000000000000000000000000000000000000000000000000000000000000000000000000000
00000000000000000000000000000000000000000000000000000000000000000000000000000000000000000000000000000000000000010000000001011000120000000000000000000010000100000
00000000000000000000000000000000000000000000000000000000000000000000000000000000000000000000000000000000000000000000000000000000000000000000000000000000000010000
00000000000000000000000000000000000000000000000000100001000000000000000000000000000000000000000000000000000000000000000000000000000000000000000000000000000000000
01101000101020001211102111010011201110201100010110010101211102010122002012211110222221122110112011112121122112202200121000011000011111112112010212000011010111022
01022112021212121222122211201022210111212012011202121111122122200111110221201111011122102212221220121002011210212221102211121121112011110100221022121211001121101
00000000000000000000000000000000000000000000000000000000000000000000000000000000000000000000000000000000000000000000000000000000000000000000000000000000000100000
00000000000000000000000000000000000000000000000000000000000000000000000000000000000000000000000000000000000000010010000000000000000000000000000000000000000000000
02111211122111211111122022222112221212121221121221111220102112212221110212121122021202010020110122020111012122222222222211212212222012222221221222111121112121101
00000000000000000000000000000010000000010100000000000000000000000000000000000000000000000000000000000000000000000000000000000000000000000000000000000000000000000
00000000000000000000000000000000000000000000000000000000000000000000000000000000000000000000000000000000000000000000000000000000000001000000000000000000000000000
10011111121000111002011201011012000111010011001211100110100211010211010000010111021000010010110101020001000101000010000000000000000001100110110011101010000010001
00010000000000000000000000000000000000000000000000000000000000000000000000000000000000000000000000000000000000000000000000000000000000000000000000000000000000000
00000000000000000000000000000000000000000000000000000000000000000000000100000000000000000000000000000000000000000000000000000000000000000000000000000000000000000
00000000000000000000000000000000000000000000000000000000000000000000000000000000000000000000000000000000000000000000000000000000000000000010000000000000000000000
00000000000000000000000000000000000000000000000000000000000000000000000000000000000000000000000000000000000000001000000000000000000000010001000000000010000000100
01000011000110021020101111010200010001100120100100001011010101010111100000020100120211001100000000000000000000001000110000010010001111001112001100000000000001000
00000000000000000000000000000000000000000000000000000000000000000000000000000000000000000000000000000000000000000000000000000000000000000001000000000000000000000
00000000000000000000000000000000000000000000000000000000000000000000000000000000000000000000000000000000000000000000000000000000000000001000000000000000000000000
00000000000000000000000000000000000000000000000000000000000000000000000000000000000000000000000000000000000000000000000000000000000000000000000000000000000100000
21111022110010110210111200111200211111101112202111112210012111111201211000111211111120122111020122121222122222222222222222222222212112222112120122001211111112211
00000000000000000000000000000000000000000000000000000000000000000000000000000000000000000000000000000000000000000000000000000010010000000000000000000000000000000
00000000000000000000000000000000000000000000000000000000000000000000000000000000000000010000000000000000000000000000000000000000000000000000000000000000000000000
00001000000000000110001000000110000000000001000010000000000000000100000000000000000000000000000000000000000000101002021111000000000021000000000000000010000000200
00000000000000000000000000000000000000000000000000000000000000000000000000000000000000000000000000000100000000000000000000000000000000000000000000000000000000000
10010100100001100100000010100000010100100001000000101000001100000000000000000000010100000000000100000000001011100001000000000000010000000000001001000000001010100
00001000000000000000000000010000000000000000010110000000021000000010001000000010112101110000010000000011000120010001010012112210000010000000010000010001011010000
00000000000000000000000000000000000000000000000000000000000000000000000000000000000000000000000000000000000000000000000000000000000000000000000000000100000000000
00000000000000000000000000000000000000000000000000000000000000000000000000000000000000000000000000000000000000000010000100000000000000000000000000000000000000000
00000000000000000000000000000000000000000000001000000000000000000000000000000000000000000000000000000000000000000000000000000000000000000000000000000000000000000
00000000000000000000000000000000100000000000000000000000000000000000000000000000000000000000000000000000000000000000000000000000000000000000000000000000000000000
00000000000000000000000000000000000000000000000000000000000000000000000000000000000000000000010000000000000000000000000000000000000000000000000000000000000000000
00000000000000000000000000000000000000000000000000000000000000000000000000000000000000000000000000000000000000000000000000000000000000000010000000000000000000000
12010111101221101111112221112111021121212212111111121202122122222221121120112122221122211121112211202221222112121222202221222222221012111221222022111122121212222
12212222122220212111200100122212121022222112210221221122221002222221222222121112221222221211221222221001202202010101221111102000101221211222111221111212122222222
00000000000000000000000000000000000000000000000000000000000000000000000000000000000000000000000000000000000000000000000000000000000000000000000000000000000001000
11210212102011201211221001112221202122110111120121110220211120110111122112122212222111221211122202010222221201121101101001111102202212101220111222221211000110002
11111220101220101111111220121201012111022112110211112211021200110110110000001112100111001020210121222100001110000000000000000000000000000000111002111100110000000
00000000000000000000000000000000000000000000000000000000000000000000000000000000000000000000000000000000000000000000000000000000000010010000000000000001010000000
11001100000011100001011000000000100000012020001101111010101000000020000000000000010101011001000111000000000000000000000000000000000000000000011000210101111102000
00000000000000000000000000000000000000000000000000000000000000000000000000000000000000000000000100000000000000000000000000000000000000000000000000000000000000000
00000100000000000000000000000000000000000000000000200000000000000000000010000000001000000000000100001000010000002100000111000110110010010000000000110100000000000
20121121211101110120112120112011110110010121011112111121102001222112121120112120222222222222121212222112222211221001001111212011102121111202110102121000110222001
00000000000000000000000000000000000000000000000000000000000000000000000000000000000000000000000000000000000000000000000000000000000000000001000000000000000000000
00000000000000000000000000000000000000000000000000000000000000000000000000000000000000000000000000000010000000000000000000000000000000000000000000000000000000000
00000000000000000000000000000000000000000000000000000000000000000000000000000000000000000000000000000000000000000000000000000000000000000000000010000000000000000
00000000000000000000000000010000000000000000000000000000000000000000000000000000000000000000000000000000000000000000000000000000000000000000000000000000000000000
00000000000000000000000000000000000000000000000000000000000000000000000000000000000000000000000000000000000000000000000000001000000000000000000000000000000000000
00000000000000000000000000000000000000000000000000000000000000000000000000000000000000000000000000000000000000000000000000000000000010000000000000000000000000000
00000000000000000000010000000000000000000000000000000000000000000000000000000000000000000000000000000000000000000000000000000000000000000000000000000000000000000
00000000000000000000010000000000000000100000000000000000000000000000000000000000000000000000000000000000000000000000000000000000000000000000000000000000000000000
00000000000000000000000000000000000000000000000000000000000000000000000000000000000000000000000000000000000000000000000000000000000000000010000000000000000000000
00000000000000000000000000000000000000000000100000000000000000000000000000000000000000000000000000000000000000000000000000000000000000000000000000000000000000000
00000000000000000000000000000000000000000000000000000000000000000000000000000000000000000000000000000000000000000000000000000000001000000000000000000000000000000
10100011000000000110000000000000000000000000110100000000000000020000000000000000000100000000000000000000000000000010000000000010110000000000000000000000000000000
00000000000000000000000000000000000000000000000000000000000000000000000000000000000000000000000000000000000000000000000000000000000000000000000000000000001000000
00000000000000000000000000000000000000000000000000000000000000000000000000000000000000000000000000000000000000000000000000000000000000010000000000000000000000000
00000000000000000000000000000000000000000000000000000000000000000000000000000000000000000000000000000000000000000000000000000000001000000000000000000000000000000
00000000000000000000000000000000000000000000000000000000000000000100000000000000000000000000000000000000000000000000000000000000000000000000000000000000000000000
00000000000000000000000000000000000000001000000000000000000000000000000000000000000000000000000000000000000000000000000000000000000000000000000000000000000000000
00000000000000000000000000000000000000000000001000000000000000000000000000000000000000000000000000000000000000000000000000000000000000000000000000000000000000000
00000000000000000000000000000000000000000000000000000000000000000000000000000000000000000001000000000000000000000000000000000000000000000000000000000000000000000
00001000000000000000000000000000000000000000000000000000000000000000000000000000000000000000000000000000000000000000000000000000000000000000000000000000000000000
00000000000000000000000000000000000000000000000000000000000000000000000000001000000000000000000000000000000000000000000000000000000000000000000000000000000000000
10200000100120011001112010211101110201111100010011110101101120002102100111000111222101210111100001000000000000100110020010011001000000000000010100100121001212101
00000000000100000000000000000000000000001000000000000000000000000000000000000000000000000000000000000000000000000000000000000000000000000000000000000000000000000
00200100010011121000001001111001120101000110121100110000210100001001002001000001010011010100101110001210111100111201011112101212110100120012002001000101111222022
10000000000000000000000100000000000000000010000000000000000000010000000000000000000000000000000000000000000000000000000000000000000000000000000000000000000000000
00000000000000000000000000000000000000000000000000000000000000000000000000000000000000000000000000000000000000000000000000000000000000010000000000000000000000000
10211100201102102000020101011000011010022202112211210101220000120112011101021202021112010011111111120112110120001212002120121000100111220210010010112200020210101
00000000000000000000000000000000000000000000000000000000000000000000000000000000000000000000000000000000000000000000000000001000000000000000000000000000000000000
10000000000000000100000000010000000000000000000000000000000000000000000000000000000000000000000000000000000000000000000000000000000000000000000000000000000000000
00000000000000000000000000000000000000000000000000000000000010000000000000000000000000000000000000000000000000000000000000000000000000000000000000000000000000000
12111212221112221222212211102122210122222211222211111212011221121212222221202222211112110112202211110121112100022222112212111212222112222212121002010222221100022
12111011221111012111112121000200001210110111011111211000210002000111010111021221111001112212211211011101011022221122121212211101120012221120111111111122122202020
00000000000000000000000000000000000000000000000000000000000000000000010000000000000000000000000000000000000000000000000000000000000000000000000000000000000000000
11220100000210010100001000101000200120101010100011100101000201100000101001010011000001010000000001000000000000000000000000000000000000100000000000011100000000000
00000000000000000000000000000000000000000000000000000000000000000000000000000000000000000000000000100000000000000000000000000000000000000000000000000000000000000
00000000000000000000000000000000000000000000000000000000000000000000000000000000000000000000000000000000000000000000000000000000000100000000000000000000000000000
00000000000000000000000000000000000000000000000000000000000100000000000000000100000000000000000000000000000000121221222100000000000000000001000000000000000000001
01122121101111112120101111120122212022102010111101012111121111002000001120120102010010101111222212210210100111222222122111021111121121121211112211212101112222012
00000000000000000000000000000000000000000000000000000000000000000000000000000000000000000000000000000010000110000000000000000000000000000000000000000000000000000
01000000000000000100200001000010000001010001000002000000000001010100000001000110000100100000010000100000020012000010000000101000010000000010110011010000000000001
00000000000000000000000000000000000000000000000000000000000000000000000000000000000000000000000000000000000000000000000000000000000000100000000000000000000000000
11220211202122110101220111221211222111222120222212112212120111121121122222112122111102100000001110000102110021111200001010000000000200100110112022020110001111000
00000000000000000000000000000000000000000000000000000000000000000000001000000000000000000000000000000000000000000000000000000000000000000000000000000000000000000
00000000000000000000000000000000000000000000000000000000000000000000000000000000000000000000000000000000000000000000000000001110100001000000000000000000000000000
00000000000001001011100010000100010100101001000000100000000000110000000100100200000001000000100000010000000000000000000001000001101000000000100000100000000000000
00000000000000000000000000000000001000000000000000001000000000000010000000000000000000000000000000000000000000000000000000000000000000000000000000000000000000000
00010000000000000000001000000000000000001000010000000000000000000000100000001000000000000000000000000000000000010001100000000000000000000000000000000001000112100
00000000000000000000000100001001000000000000000000000000000000100010010000000000000000000000000000000000000000000000000010010001000000000000000000000000000000000
00000000000000000000000000000000000000000000000000000000000000000000000000000000000000000000000000000000000000000000000000000000000001000000000000000000000000000
00000010000000100000100000000100000000000010000100000000100001000000000000000001012202111110202202110001100010001100000000000000110111101110200001010000000000001
01000010010000000000000000110000010000000010000000100100100000001100000000000000000000000000000000000000000000000000000000000000000000000000000000000000000000000
00000000000000000000000000000000000000000000000000000000000000000000000000000000000000000000000000000000000000000000000000000000000000000100000000000000000000000
00000000000000000000000000000000000000000000000000000000000000000000000000000000000000000000000000000010000000000000000000000000000000000000000000000000000000000
01000000000100000000010000010000000000000110000010000000000100000000001000001000100000000000000000000000000000000212022001002000002010000000000000100011200002100
00010001010010000100100010000000011101001100000000100100000000000000000000000010000001000001200100000000000000000000000000000000000000001000020000001000000000000
00000000000000000000000000000000000000000000000000000000000000000000000000000000000000000000000100000000000000000000000000000000000000000000000000000000000000000
00000000000000000000000000000000000000000000000000000000000000000000000000000000000000000000000000000010000100000000000000000000000000000000000000000000000000000
00000000000101001000000000000000000000000000000000000000000000000001000000000000000001100000000000010000000000000000000000000000001010000010000000000011001011000
11110112201122102210111211022210211011212211221220021111212110111111021112212122200212011222120221121110100201010210111000000000001110001001021201112210122101001
10100000000010000001000000000100010000000100100000000110100201011010000000000101001100010000000000002201200010000000000010111111210000200002001001000011100002110
00000000000000000000000000000000000000000000000000100000000000000000000000000000000000000000000000000000000000000000000000000000000000000000000000000000000000000
00000000000000000100000000000000100000000000000100000000000000000000000000000000000000000000000000000000000000000000000000000000000000000000000000000000000000000
10101110000010001012000010000100000100010000010000000001000100000000000000011010011100000000011011110011221120211002021010011101111001001001000001000010110202020
00000000000000000000000000000000000000000000000000000000001000000000000000000000000000000000000000000000000000000000000000000000000000000000000000000000000000000
00000000000000000000000000000000000000000000000000000000000000010000000000000000000000000000000000000000000000000000000000000000000000000000000000000000000000000
22222122122222221222221222222221222122122221222211212121221111212122212102212122222221121121221221221112010000222222222222222222222222212222222222222222020211222
11111000200000122110101000211210100112000111010012120011000010201110012112111221000001112011201211110000100000000000000000000000000000000000012201021121121001001
00000000000000000000000000000000000000000000000000000000000000000000000000000000000000000000000000000000000100000000000000000000000000000000000000000000000000000
12112222010222212221121221222222122212222211222221221122211212222222212221212222222211212212222201222222122222002101001002110012221001210221121112212221120011001
00000000000000010000000000000000000000000000000000000000000000000000000000000000000000000000000000000000000000000000000000000000000000000000000000000000000000000
22211222112222110112222121222222220112112212221221022221122212111121221212222112222222212222222122222222222221122210222222012011112221202221121222222120212222121
21120010102001112011012201011110101012010011010101101001001010011102212111011100001100120012110101200001110020222221122001101002010001110001221121011011100001101
00000000000000000000000000000000000000000000000000000000000000000000000000000001000000000000000000000000000000000000000000000000000000000000000000000000000000000
00000000000000000000000000000000000000000000000000000000000000000000000000000000000000000000000000000100000000000000000000000000000000000000000000000000000000000
00000000001000000010111100000101000120000101001000000101201100100111010101001000000001010100000000000012202212011210101000100001100000011000010010001100000100001
00000000000000000000000000000000000000000000000000000000000000000000000000000000000000000000000000000000000000000200000100000000000000000000000000000000000000000
00001000101000100010100100100000100100000110010000010000010000020100111000010000000000000000000000000000000000000000000001000001010100101000101000000000000000000
10212122211211022211200102221111112211210011121111200112112211111011012222111122212212011111122212002220121212110110101112211212222222222212011121100112222111211
00000000000000000000000000000000000000000000000000000000000000000000000000000000000000000000000000000000000000000000000000000000001000000000000000000000000000000
00000100000001000000000001000000000101000010000000000000000000000000100000001000000010000010010101000000000000000000000000000000000000000000000100000100000000001
00000001100000102001000010000000000000000220010000000010100001001210211001110100101110001001101112110000100011000101110101101001001121121120000000010120110012001
00000000000000000000000000000000000000000000000000000000000000000000000000000000010000010000000000000010020001000000000000000000000000000100000000000010110000000
00001110001000010000000000100000000100000000000000000000000000000100000000000000001100001000001100010000000000001001100010102120011010000000000010011012111210010
21122222222222222212222222222221222222221222222121122122222222222222221221212122222222222222222222221221212222211211212111112221122111011111222221222222222222221
00000000000000000000000000000000000000000000000000000000000000000000000000000000000000000000000000000000000000001000000000000000000000000000000000000000000000000
00210010100110010001112101011010001000110211111101012201122112011000001222102111010100021111220011111200101022121110111212021001021120011121210112001012112222121
00000000000000000010000000000000000000000000000000000000000000000000000000000000000000000000000000000000000000000000000000000000000000000000000000000000000000000
11211122222120210020121112221112101011111211121120112112221021222211222211111202222212221222222212221220120102012212221211001011222211112122122211221121222122022
00000000000000000000000000000000000000000000000000000000000000000000000000000000000000000000000000000000000000100010000010001110010000000000000000000000000000000
00000000000000000000000000000000000000000000000000000000000000000000000000000000000000000000000000000000000000000000000100000000000000000000000000000000000000000
00000000000000000000000000000000000100000000000000001000000000000000010000000000000000000000000000000000000000000000000000000000000000000000000000000000000000000
00000000000000000000000000000000000000000000000000000000000000000000000000000000000000000000000000000000000000010000000000000000000000000000000000000000000000000
00000000000000000000000000000000000000000000000000000000000000000000001001000000000000000000000000000000000000000000000000000000000000000000000000000000000000000
00000000001000010001100001011000000010000100000101100001000000010020000010100010000000000000000000000000000000120011000000000000001010000100000000010010000000000
02001111112011101201110110200001220110110110010110112010200120010000200122001010112001201011101210210000000000212112221100000211110100000010002202110012210111112
22202222112222222222212122211222221222222222222212222222222222222222222212221222222222222222222222222222222222222222211222222212222221212222222222222222222222222
00000000000000000000000000000000000000100000000000000000000100000000000000000000000000000000000000000000000000000000000000000000000000000000000000000000000000000
00000000000000000000000000000000000000000000000000000000000000000000000000000000000000000000000000000000000000000000000010110000000000010101000000000000000000000
01102111200221010000000101111112020021201202121111200100111111121112111220110220210110111210010101101002121112010010000000000010100120111011011101112100001010000
11110101011010010211100000110110101100000100000001011000000011000000010021021101001011010010001101002222221221000001001100000000001000001000100000000010011000012
00000000000000000000000000000000000000000000000000000000000000000000000000000000000000000000000000000000000000000000000000000000000100001000000000000000000000000
21111222211121211012221211211101111122221120222211111221222111221220211221222222001112021000201111100002221112122220211201002021110100000000201122112121111112121
00000000000000000000000000000000000000000000000000000000000000000000000000000000000000000000000000000000000000100001010000000000000000010102000000000000000000000
00000000000000000000000000000000000000000000000000000000000000000010000000000000000000000000000000000000000000000000000000000000000000000000000000000000000000000
00001000000100100000000000000000100100000000000000000000000000000000110000000000000000000000000000000000000000000000000000000000000000000000000000000000000000000
00000000000000000000000000000000000000000000000000000000000000000000000000000000000000000000100000000000000000000000000000000000000000000000000000000000000000000
00000000000000000000000000000000000000000000000000000000000000000000000000100000000000000000000000000000000000000000000000000000000000000000000000000000000000000
00000000000000000000000000000000000000000000000000000000000000000000000000000000000000000000000000000000000000000000000000000000000001000000000000000000000000000
00000000000000000000000000000000000000000000000000000000000000000000000000000000000000000000000000000000000000000001000000000000000000000000000000000000000000000
00000000000000000000000000000000000000000000000000000000000000000000000000000000000000000000000000000000000000000000000000000000000000000000000010000000000000000
00000000101000001100021001000000011111000000002011010011001010000000000210100000000000001000000000000000000000221210000020011111110000000000000010100012021110010
00000000000000000000010000000000000000000000000000000000000000000000000000000000000000000000000000000000000000000000000000000000000000000000000000000000000000000
00000000000000000000000000000000000000000000000000000000000000000000000000000000020001000000010000100000000000000000000000000000000000000000000000000000000000000
00000000000000000000000000000000000000000000000000000000000000000000000000000000000000000000000010000000000000000000000000000000000000000000000000000000000000000
11111110121012101201212201122102011211101101121001212010110111110020002110100120112111111112222011211011001200111121221200120010101111110010112010101210110010102
00001000000000010000000000000000000100000000000000000000000000000000100000000000000000000000000000000001000000000000000000000000000010000000000000100000000000001
00000000000000000000000000000000000000000000000000000000000000000000000000000000000000000000000000000000000000000000000000000000000000000010000000000000000000000
00000000000000000000000000000000000000000100000000000000000000000000000000000000000000000000000000000000000000000000000000000000000000000000000000000000000000000
02202121110122011101211110021122221111221202110111112202110011112221022112110102211101021222221221002222222212211101110011001111211222212110101122110120012222121
00000000000000000000000000000000000000000000000000000000000000000000000000000000000000000000000000000000000000000000000000000000000000000000000000100000000000000
00000000000000000000000000000000000000000000000000000000000000000000000000000000000000000000000000000000000000000000000000000000001001000100000000000000000000000
00000000000000000000000000000020000010001100001100000000001000000000000000000000010110010100000001000010100000222010010100000010000001000000000000000001000000100
00010010000010000000000000000010110000000000001000001000010101100000000001101000000000111000000000000000000000000000000010000121000000000010000011100111000000100
00010001000200002000011000000002000001001200000010010000010010110100000110000011210001101100111010101001211112000000000000010010000001010020000010010101100000000
00000001100001000000010000000000100010000000001000000001000000001000001000000000001101110001011000000000100000000000000100020010100000010000000000000010122001010
11222222220212222212212212221222121112111221220211222222102020122222221222222211121221102121002112122220221211121221112112102102201122222221121202101121111212220
00000200001001120001010010000001011110100011000020200000110220000000100010000000101100000000010100000000000000011020000001011000010000000000000100111000010100010
00000000000000000000000000000000000000000000000000000000000000000000000000000000000000000000000000000000000000000000000000000000000000000000000000000000010000000
00000000100000000000000000100000000000000000000000000000000101000000000000000000000000000000000000000000111000000000000000000000000000000000000000000011000000000
00000000000000000000000000000000000000000000000000000000000000000000000000000000000000000000000000000111101000000000000000000000000000000000000000000000000000000
00100000000000000000100000100000000100000000000000000000011000000000000000000000000100000000000000002100000000000000000000000000000100000000000000000011010012010
00000000000000000000010000000000000000000000000000000000000000000000000000000000000000000000000000000000000000000000000000000000000000000000000000000000000000000
00000000000000000000000000000000000000000000000000000000000000000000000000000000000000000000000000000000000000000000000000000000100000000000000000000000000000000
00000010010202100101011000220100001001101011020001000020001000000100201000000000000000100200000000000102201112000000101111101011001100220000010000000000000000101
01010100010000200100000001000000001001010010100010100000000000011000000020000001010110000010200010010000000000101122111100010100100000000000011100001001100102110
00000000000000000000000000000000000000000000000000010000000000000000000000000000000000000000000000000000000000000000000000000000000000000000000000000000000000000
00000000000000000000000000000000000000000000000000000000000000000000000000000000000000000000000000000000000000100000000000010000000000000001000000000000000000000
10000000010001001000100000000011200100100101000011010010010110100121000111001202010010000000000110010001101210120201112010000000001001000101001000100121010211011
10000000000001001000100000000011100110100101000110010010110000100121000111001202020000000101000110110001101210120001001011010000001001010102001000100121010211011
11101001010001000010200000111112010100000010000011111001102111000111001010100000101002010100110100002000010000022011011122112011010010011000120100011000000000100
00000000000000000000000000000000000000000000000000000000000000000000000000000000000000000000000000000000000000000000000000000100000000000000000000000000000000000
00000000000000000000000000000000000000000000000000000000000000000000000000000000000000000000000010000000000000000000000000000000000000000000000000000000000000000
00000000000000000000000000000000000000000100000000000000000000000000000000000000000000000000000000000000000000000000000000000000000000000000000000000000000000000
00000000000000000000000000000000000000000000000000000000000000000000000000000000000000000000000000000000000000000000000000000000000000000001000000000000000000000
00000000000000000000000000000000000000000000000000000000000000000000000000000000000000000000000000000000000000000000000000000000000000000000000000100000000000000
10000100000000000000000000000000100000000000000000000000000000000000000010100000000010010000000000000000000000000000000000101100001000000001010000000000000000000
00000000000000000000000100000000000000000000000000000000000000000000000000000000000000000000000000000000000000000000000000000000000000000000000000000000000000000
00000000000000000000000000000000000000000000000000000000000000000000000000000000000000000000010000000000000000000000000000000000000000000000000000000000000000000
00000000000000000000000000000000000000000000000000000000000000000000000000000000000000000000000000000000000000000000000000000000001000010000000000000000000000000
00010100011001101011100110002010101100012000010200111100101100011001001011101102001110101201010000010110000200122121111101012100000011000101002021000011110100021
00000000000000000000000000000000000000000000000000000000000000000000000000000000000000000000000000000000000000000000000001000000000000000000000000000000000000000
00000000000000000000000000000000000000000000001000000000000000000000000000000000000000000000000000000000000000000000000000000000000000000000000000000000000000000
01021122110110010100111101100011010021212101010111012122221201021021212111111111010110011000100000002111101011021102110011121201121111121111210101110111221222211
00000000001000000000000000000000000000000000000000000000000000000000000000000000000000000000000010000000000000000000000000100000000000001000000000000011000000000
01000000000000000000000000000000000000000000000000000000000000000000000000000000000000000000000000000000000000000000000000000000000000000000001000000000000000000
00000000001000000000000000000000000000001100000000001100000000000000000000000000001000100001000000000000000000000000000000000000000000000000000000000000000000000
00000000001100110010000000000011001001100000000000000000001001000000100000000010000010010000001000010000000000000100100020000110000000000000000000100000001000000
21222222110022112012011222222211221221122222211222221111111111221111111112111011212212201202211212102112111202111021011211001000121021011111121112112211010100011
00000000000000000000000000000000000000000000000000000000000000000000000000000000000000011000000000000000000000000000000000000000000000000000000000000000000000000
21110220212212110211001222211120212222211212201221222020102221222111102212101011211111012111110121210122221212122212222211111211202212101112211111111022212211121
00000000000000000000000000000000000000000000000000000000000000000000000000000000000000000000000000000000000000000000000000000000000000000001000000000000000000000
00000000100000000000000000000000000000000000000000000000000000000000000000000000000000000000000000000000000000000000000000000000000000000000000000000000000000000
00000000000000000000000000000000000000000000000000000000000000000000000000000000000000000000000000000000000000000000000000000000000000000100000000000000000000000
10000100010010010000000000000000000100000000001000001010010000010000000000101000101000110000100010021210011110000000000000000000000100000020001012001012100000000
00000000000000000000000000000000000000000000000000000000000000000000000000000000000000000000000000000000000000000000000000000000000000000000001000000000000000000
00000000000000000000000000000000000000000000000000000000000000000000000001000000000000000000000000000000000000000000000000000000000000000000000000000000000000000
00000000000000000000000000000000000000000000000000000000000000000000000000000000000000000000000000000000000000000000000000000000000000001000000000000000000000000
22222222222222222222222222222222222222222222221222222222222222222222222222222222222222222222222211222122122222222222222222222222222222222222222222222222222222222
00000000000000000000000000000000000000000000000000000000000000000000000000000000000000000000000000000011000001000000000000000000000000000000000000000000000000000
00000010000000000000000001001000000100000010001000100100000000000000010001000000001110100000000001000000000000100000100201010000100000000000000010100001001100000
00000000000000000000000000000000000000000000000000000000000000000000000000000000000000000000000000000000000000000000000000010000000000000000000000000000000000000
10011111002100111111102111102010111001111100000212111001011011001010101201110120021010110101101110000121111111000000000000010010001002210100101211121012000000100
00000000000000000000000000000000000000000000000000000000000000000000000000000010000000000000000000000000000000000000000000000000000000000000000000000000000000000
00000000000000000000000000000000000000000100000000000000000001000100000000000000000000000000000000000000000000000000000000000000000000000000000000000000000000000
00010000100010000100010011100000100101100000010010000001000001000000000000010010000000000000000000001100001100000000000000000000000000000000000000000000000000000
11112120110221101210012112110212111222211201121110212112122122112010111120021211010110021101111210121210121222011111100121101111112111121110220012012001111111111
21110021110110100011012101010110021212220111112100220012111212012000101011112122011201010102021221110100000011000100100011011021010100010001020201121010110111111
00000000000000000000000000000000000000000000000000000000000000000000000010000000000000000000000000000000000000000000000000000000000000000000000000000000000000000
00000000000000000000000000000000000000000000000000000000000000000000000000000000000000000000000000000000000000010000100000000000000000000000000000000000000000000
00000000000000000000000000000000000000000000000000000000000000000000000000000000000000000000000000000000000000010010111000000000000000001000000000000000000000000
10000000000000000000000000000000000000000000000000000000000000000000000000000000000000000000000000000000000000000000000000000000000000000000000000000000000000000
00000000000000000000000000000000000000000000000000000000000000000000000010000000000000000000000000000000000000000000000000000000000000000000000000000000000000000
00000000000000000000000000000000000000000000000000000000000000000000000000000000100000000000000000000000000000000000000000000000000000000000000000000000000000000
00000000000000000000000000000000000000000000000000000000000000000000000000000000000000000010000000000000000000000000000000000000000000000000000000000100000000000
00000000000000000000000000000000000000000000000000000000000000000000000000000000000000000000000010000000000000000000000000000000000000000000000000000000000000000
00000000000000000000000000000000000000000000000000000000000000000000000000000000000000000000000000000000000000000000000000000000000000000000000011000000000000000
00000000100000000000000000000000000000000000000000000000000000000000000000000000000000000000000000000000000000000000000000000000000000000000000000000000000000000
00000000000000000000000000000000100000000000000000000000000000000001110000000010000110000000001100000000000000000000000000000000000000000101010010101010000000000
00001000000000000000000000001100000000000000010000000000000000100100000000000000100000110100000000000000000000000000000000000000000000000000000000000110000000000
00000000000000000000000000000000000000000000010000000000000010000000000000000011000000000000000000000100001000000000100001010201001100101101011000000000000000001
22112121211111010012021010101201111001111111222111221102020021220111010101200102002101211012001012220200101011222211022020111121111110002002221011010101111210000
01212112121222222111101212212101212211122222222022012112222102121122222222122021110012000111212221220001000000222122221111220001012001211121101221221211011111202
11111111000011120110100110110001210001110000200200210120010000101112200110102111221210220222211222120110110112000111000000100101121001111111001212202011112211201
00000000000000000000000010000000000000000000000000000000000000000000000000000000000000000000000000000000000000000000000000000000000000000000000000000000000000000
00000000000000000000000000000000000000000000000000000000000000000000000000000000000000000000000000000000000001000000000000000000000000000000000000000000000000000
00000000000000000000000000000000000000000000000000000000000000100000000000000000000000000000000000000000000000000000000000000000000000000000000000000000000000000
00101000000000001000111000000001010000000000000000000001000000000000010000010000000000000000000000000000000000000000000000000000000100121001000010000000000000000
01000000000000010000000000000000000000000000000000000000000000000000000000000000000000000000000000000000000000000000000000000000000000000000000000000000001001010
00000000000000000000000000000000000000000000000000000000000000000000000000000000000000000000000000000000000000000000000001000010110000000000000000000000000000000
12101012010212102221122221210121111012212121102202201121011110110110120212012102221010111101001100100100011101101210112112022100000000021000220000210021110221200
00000110020101110000012010001010100100200101110000110111000010111001010001011011011000000000021000000010000101211111111112010110110000010010010000000202110201211
00000000000000000000000000000000000000000000000000000000000000000000000000000000000000000000000000000000100000000000000000000000000000000000000000000000000000000
00001000000000100100000000000000000000000000000000000000000000000000000000000000000000000000000000000000000000000000000000000000000000000000000000000000000000000
00000000000000000000000000000000000000000000000000000000000000000000000000000000000000000000000000000000000000000000000000000000000010000000000000000000000000000
00000000000000000000000000000000000000000000000000000000000000000000000000000000000000000000000000000000000000001000000100000000000000000000000000000000000000000
00000000000000000000000000000000000000000000000000000000000000000000000000000000000000000000000000000000000000000000000000000000000000001000000000000000000000000
00000000000000000000000000000000000000000000000000000000000000000000000000000000000000000000000000000000000000000000000000100001000000000000000000000000000000000
00000000000000000000000000000100000000000101000000000000010000010000000000000000000000100000010000100001000000200201000000000000001000000000010010100000100001000
00000000000000000000000000000000000000000000000000000000000000000000000000000000000000000000000000000000000000000000000000000000000000000020000000000000000000000
12122222111111200222211211211112212122121211101212212222102222112121212022222211222212202212002201112222222222221120011112122221002220222222112122121122220111111
00000000000000000000000000000000000000000000000000000000000000000000000000000000000000000000000000000000000000000000000000000000000001000000000000000000000000000
01011100202102110212200211110100010121001200201010110210010011111110210011111021110001101021120210221111201111010100100100100101010001100001022021211200000010100
00000000000000000000000000000000000000000000000000000000000000000000000000000000000000000000000000000000000000000000000000000000000000010000000000000000000000001
00000000000000000000100000000000000000000000000000000000000000000000000000000000000000000000000000000000000000000000000000000000000000000000000000000000000000000
00000000000000000000000000000000000000000000010000000000100100000001000000000000000110000000000000000000001000000000000000000000000000000000000000000000000000000
00000000000100000000000000000000000000000000000000000000000000000000000000001000000000000000000000000000000000000000000000000000000000000000100000000000000000001
00000000000000000000000000000000000000000000000000000000000000000000000000000000000000000000000000000000000000000000000000000000000000000000000000000000001000000
11222222102201221222212121121122111201120121211011111102202221020111212121222220212111212012111001222112122121212211210110101000010011000012211122112111010121001
00000000000000000000000000000000000000000000000000000000000000000000000100000100000000000000000000000000000000000000000000000000000000000000000000000000000000000
00000000000000000000001000000000000000000000001000000000000000100000000000000000000000000000000000000000000000000000000000000000000000000000000000000000000000000
12222222212122222122222221212122222222222111222222222222222122221220222121222212212121212122221122222222222222122222222222222122222221212121122112222222222222222
00000000000000000000000000000000000000000000000000000000000000000000000000000000000000000000000000000000000000000000000000000000000000000000000000000020000000000
00000000000000000000000000000000000000000000000000000000000000000000000000000000000000000000000000000000000000000100000000000000000000000000000000000000000000000
00000000000000000000000000000000000000000000000000000000000000000000000000000000000000000000000000000010000000000000000000000000000000000000000000000000000000000
00000000000000000000000000000000000000000000000000001000000000000000000000000000000000000000000000000000000000000000000000000000000000000000000000000000000000000
00000000000000000000000000000000000000000000000000000000000000000000000000000000000000000000000000000000000000000000000010101011000000000000000000000000000000000
22022112221222211112210212111122222222122112212101201222222212112211212102000110212222122112121221122010122022122011011122222222122212221222001222221211222122222
00101000001000100000000010000100000000000101001000000001012000001000010000000000000000000001000110002110112121112211222211111111221110111000000100000000010000000
11011102111122110100112111001102001111100110111011110002100001110111100002210000110001011201000110102110101001100100001100000000002210022100120112110222212122021
00000000000000000000000000000000000000000000000000000000000000000000000000000000000000000000000000000000000000000000000000011000000000000000000000000000000000000
00000000000000000100000000000000000000000000000000000000000000000000000000000000000000000000000000000000000000000000000000000000000000000000000000000000000000000
21212112111221012100210211221201111221222212202121222122221221222111202222121222111121111122222212221012202211222222122012122222212211221110122212211210020010101
00010000000100000000001000000000000000000000100000000000000000000001100000000000000000000000000000000000000000000000000000000000000000000000000000000000000000000
00001010100100000001000100100010010012001000100001011010101000000000100001011001000000000000000000000000000000000000000000000000000000000000100000000000000000000
21022000111110101121102001012101111102222111211201112111001111220121211212212001121120112101211122222121222220222222222222202222221122111120200211012012222222222
00000000000000010000000000000000000000000000000000000000000000000000000000000000000000000000000000000000000000000000000000000000000000000000000000000000000000000
12010110001201000122010102100200011011121100012111112011101011000202111010110111021111211110121001112021001001111220221012010020011110011102000010221211121211201
00000000000000000000000001000000000000000000010000001000000001000000000100000001101111020010100110000000210010000000000000000000000000000000000000001000000000000
00000000000000000000000000000000000000000000000000000000000000000000000000000000000000000000000000000000000000000000000000000000000000100000000000000000000000000
00000010000000000000000000000000000000000000000000000000000000000000000000000000000000000000000000000000000000000000000000000000000000000000000000000000000000000
00000000000000000000000000000000000000000000000000000000000000000000000000000000000000000000000000000000000000000000000000000000000000000100000000000000000000000
00000000000000000000000000000000000000000000000000000000000000000000000000000000000000000000000000000000000000000000000000000000000000000000000010000000000000000
10011100100121021001012211002100111100010100121100200001100101010112010012001011010111101100111200110112010111011100100001110021210110100102010011101011110010101
00000000000000000000000000000000000000000000000000000000000000000000000000000000000000000000000000000000000000000000000000000000000010000000000000000000000000000
00000000000000000000000000000000000000000000000000000000000000000000000000000000000000000000000000000001000000000000000000000000000000000000000000000000000000000
00100001000001000000010000000000000000010000000000000000000100000000000100000000000000000000100000000000000000000000000000000000000000000000010001000000000001100
11001110000000011110000100110100111010000100010121100000201001010000000100000110011010020001111020222100201211000000000000000000000000000000110100020001200201200
00000000000000000000000000000000000000000000000000000000000000000000000000000000000000000000000000000010000001000000000000000000000000000000000000000000000000000
00010010001000010010000000101211000000010002010102000011200000021020010112000001110111001110010200011122010021000000000000000000001010110010120011000111212011001
01000100000000000000100100000001000000010000000000000000000000000000001000100000000011201100000000000000000000010020011000000012100000000001000001100020201111120
00000000000000000000000001101000110011000010000001012101010000000000000000000011001000000000001010000000000000111121112110120222110000000000000000000100001001001
00000000000000000000000000000000000000000000000000000000000000000000000000000000000000000000000000000000000000001000000000000000000000000000000000000000000000000
00000000010000000000000000000000000000000000000000000000000000000000000000000000000000000000000000000000000000000000000000000000000000000000000000000000000000000
00000000000000000000000000000000000000000100000000000000000000000000000000000000000000000000000000000000000000000000000000000000000000000000010000000000000000000
00000000000000000000000000000000000000000000000000000000000000000000000000000000000000000000000000000000000000000000000010001000000000000000000000000000000000000
00000000000000000000000100000000000000000000000000000000000000000000000000000000000000000000000000000000000000000000000000000000000000000000000000000000000000000
00000000000000000000000000000000000000000000000000000000000000000000000000000000000000000000000000000000000000011000010000000100000000000000000000000000000000000
12212001011010202201110210020211121220112012111222111110221012122212220212110111211101111111210111111122122020212122221121211222210112101111212110101111211012211
00110101100102102102100011002001100210020101011010001001010010021012000100212010100001001111101202000000001001010111001101000000001000020101200120212000010000021
00000000000000000000000000000000000000000000000000000000000000000000000000000000000000000000000000000000000000000000000000000000000000000000100000000000000000000
00000000000000000000000000100000000000000000000000000100100000000000000000000000010000100000200000000000000000000000000000000000000000000000000000000010100100000
12012000111012110011101111011201001020012011000110121010110200000001011011011111011110012122201121212222220202101100001111020100111211011111101111111121021121210
00002000000000100000100001101000000010001001001000000000000000000000001000000001000000000000000000001000011101000000000001000000010000000000100002010000000000000
00000000000000000000000000000000000000000000000000000000000000000000000000000000000000000000000000000000000000000001010010010110100000000000000000000000000000000
00000000000000000000000000000000000000000000000000000000000000000000000000000000000000000010000000000000000000000000000000000000000000000000000000000000000000000
00000000000000000000000000000000000000000000000000000000000000000100000000000000000000000000000000000000000000000000000000000000000000000000000000000000000000000
20000100010001010000000010001000011011101011000002010000001010011100101010000000101021000011010000110000000110101001011100010011010201100001110011000112111010102
10001111002000000000010000011000111011111000000000010101000010000110000000000000000000000000010000000000000000010000000010020101001001001011012001000200000001001
00000010000000010010000000000101000000000000100000000000000000000000000000000000000000000000000000000000000000000000000000000000000000000000000000000000000000000
00000000000000000000000000000000000000000000000000000000000000000000000000000000000000000000000000000000000000000000000001001100110000000000000000000000000000000
00001101000000000202100100000010001001001011000002000010001010011001100002000000110112121100102001012020111001111201101021211121111221211202121000001011101011111
00000000000000000000000000000000000000000000000000000000000000000000000000000000000000000000000000000000000000000000000000000000001110000011000000000000000000000
11110000000001111100000010010000000000000000001001000011000100000100000000102110010000000010010020000000000000101101100100000011000000010000010000111001000000000
00000000000000000000000000000000000000000000000000000000000000000000000000000000000000000000000000000000000000000000000000000000001000100001000000000000000000000
00000000000000000000000000000000000000000000000000000000000000000000000000000000000010000000000000000000000000000000000000000000000000000000000000000000000000000
00000000000000000000000000000000000000000000000000000000000000000000000000000000000000000000000000000000000000000000000000000000000000100000000000000000000000000
00000000000000000000000000000000000000000000000000000000000000000000000000000000000000000000000000000000000000000000000000000000000000000001000000000000000000000
00000000000000000000000000000000000000000000000000000000000000000000000000000000000000000000000000000001000020000000000000000000000000000000000000000000000000000
00000000000000000000000000000000000000000000000000000000000000000000000000000000000000000000000000000000000000000000000001000100100000000000000000000000100000001
00000000000000000000000000000000000000000000000000000000000000000000000100000000000000000000000000000000000000000000000000000000000000000000000000000000000000000
00000000000000000000000000000000000000000000000000000000000000000000000000000000000000000100000000000000000000000000000000000000000000000000000000000000000000000
00000000000000000000000000000000000000000000000000000000000000000000000000000000000000000000000000000000000000000000000000000000000000000010000000000000000000000
01022011111100111111210111210122000111112100101110010101210121100121011201002100111110111010101111100221021210111111100112120110102122112200100110122200100110112
00012000001000000000000000010000000000001000000000000000100000000001000000000000000000000000000000000000000000000000000000000000000000000000100000012000000000000
00000000000000000000000000000000000000000000000000000000000000000000000000000000000000000000000000010000000000000000000000000000000000000000000000000000000000000
00000000000000000000000000000000000000000000000000000000000000000000000000000000000000000000000000000000000000000000000000000000000000010000000000000000000000000
10000010100100011001012001101011101100002101001020102211120011111000100010011000011011110010100000012110112220000000000000000000000000000100001000011011001010100
01010001011100200100100001120100000000100100000001100000002100000210001000100101111111011100110010200101010002211100100000011102011211201111111011100101121211120
00000110000001001000000100000000100010000010000000000000010000000000000001000000000000000000000000000000000000000000000000010000000000000000000000000000000000000
00000000000000000000000000000000000000000000000000000000000000000000000000000000000000000000000000000000000000000000000000000000000000000000000000001000000000000
12121221112121111211111120120021111121102212102220111111021112022111212012211101101011021121110110022122012020000000100000000000002222101121211010111121112212220
01000000000000000000000000000000000000000000000000000000000000000000000000000000000000000000000000000000000000000000000000000000000000000000000000000000000000000
00000001100000101011000000000011011010000000110001011000000000000000001000000010000000000000000000000000111010010001101110011000000000000000000000000000010100000
00000000000000000000000000000000000000000000000000000000000000000000000000000000000000000000000000000000000000000000000000000000000000000100000000000000000000000
00000000000000000000000000000000000000000000000000000000000000000000000001000000000000000000000000000000000000000000000000000000000000000000000000000000000000000
00000000000000000000000000000000000000000000000000000000000000000000000000000000000000000000000000000000011101000000000000000000000000000000000000000000000000000
00000000000000000000000000000000000000000000000000000000000000000000000000000000000000000000000000000100000000000000000000000000000000000000000000000000000000000
11101110220222101221012211212012020122211011121101010122111011121222112112100011021100102022001022212220022222212222221221121211021212111120112221121121212122121
00000000001010000000010000000000000000000000010001000000000001100000000000000000000000000000000000000000000000110100121200010000001001222021100000010011021012001
00000000000000000000000000000000000000000000000000000000000000000000000001000000000000000000000000000000000000000000000000000000000000000000000000000000000000000
00100000000010000000000000000000000000000000000000000000000000000000000000000000010000000000010010000000000000000000000000010010001100000000000100000000000000000
00000000000000000000000000000000000000000000000000000000000000000000000000000000000000000000000010000000000000000000000000000000000000000000000000000000000000000
00000000000000000000000000000000000000000010000000000000000010000000000000000000000000000000000000000000000000000000000000000000000000000000000000000000000000000
00200010000000100000000100000001002010000110101011001010001120001010021000000000110000110111102100000000000000000100001100000000000001101010100010000000000000100
00000000000000000000000000000000000000000000000000000000000000000001000000000000000000000000000000000000000000000000000000000000000000000000000000000000000000000
00000000000000000000000000000000000000000000000000000100000000000000000000000000000000000000000000000000000000000000000000000000000000000000000000000000000000000
00000000000000000000000000000000000000000000000000000000000000000000000000000000000000000000000000000000011000000000000000000000000000000000000000000000000000000
00000000000000000000000000000000000000000000000000000000000000000000000000000000000000000000000000000000000000000000000000000000000001001001000000000000000000000
00000000000000000000000000010000000000000000010000000000000000000000000000000100000000000000000000000000000000000000000000000000000000000000000000000000000000000
00000000000000000000000000000000000000000000000000000000000000000000000000000000000000000000000000000000000000000000000000000000000000001000000000000000000000000
11211212221012121022211102101212012011111021202201121111110202021211222201121011002011212201021022212221212222120001100101010000210200021201102212202202011100000
11000000000000000000000000000000000010010000000001000000000000001000000010000000000000000000000000000000000000000010000100000000001000000010100000010000000000000
00000000000000000000000000000000000000000000000000000000000000000000000000000000000000000000000000000000000000000000000000000000000000000100000000000000000000000
00000000000000000000000000000000000000000000000000000000000000000000000000000000000000000000000000000000000000000000000000000000010000000000000000000000000000000
01110010100000001001011110001001011101110001100110000001101210000111001000100001110010010000000000011120111221000000010000000000000011010100000000100000101100101
00011100001210000001000010000010100101010000001000000100100002111110001000000000001101000110001011100001011001000000000000000000001012112012100011020000000000000
00000000000000000000000000000000000000000000000000000000000000000000000000000000000000000000000000000000000000000000000000000000000000001010000000000000000000000
00000000000000000000000000000000000000000000000000000000000000000000000000000000000000000000000000000000000000000000000000000000000000001000000000000000000000000
00000001111000000010000100010000101000101100010111000100000000000000100100001000000001100000000100001200110111000010000000100101000000100011000000000120011021020
00110011111012112100000100210011001100100101010002000100110111011111201101010211101111000210001211010001200000000000000000000000000012000110211010211101111210210
00000000000000000010000000000000000000000000000000000000000000000000000000000000000000000000000000000000000000000000000000000000000000000000000000000000000000000
00000000000000000000000000000000000000000000000000000000000000000000000000000000000000000000000000000000000000000000000000000000000001000000000000000000000000000
00000000000000000000000000000000000000000000000000000000000000000000000000000000000000000000000100100000000000000000000000000000000000000000100000000100000000000
00000000000000000000000000000000000000000000000000000000000000000000000000000000000000000000000000000000000000000000000000000000000000100000000000000000000000000
00000000000000000000000000000000000000000000000000000000000000000000000000000000000000000000000000000000000000000000101101010000000000000000000000000000000000100
22011122112111121210221212212112021222102220111111211111211212121111222222121112122122202110221122122221122222111211222222102122211102020211201222201222222222222
00000000010000001000000100000100000100000000001000000000000000000001000000000000000000000000110000000000000000000000000000000000000000000000100000000000000000000
10010001001011200010000011010010100000000010000010000000000001101000000020110100000000011100000001001001110000000000000000000000000000000000000000100000000000000
00000000000000000000000000000000000000000000000000000000000000000000000000000000000000000000100000000000000000000000000000000000000000000000000000000000000000000
00000100000100000000000011010000000000011000000000000110000010100000100000000010000000000000000000002011211211001121010200201110020000000000000000001000000000000
00000000000000000000000000000000000000000000000000000000000000000000000000000000000000000000000000000000000000000000000000000000000000000001000000000000000000000
00000000000000000000000000000000000000000000000000000000000000000000000000000000000000000000000000000000000000010000000000100000100110011000000000000000100100001
00110000001010110010000101100210110000000010000011112002000000000010100020020001000000000000101000000000000000000000101010000000200000111010000000000011000011000
10001101000111001201011010120202211000011100102010100010111102110110002100000012020100111200000100001221101102010200211211221221220112001120000201100100111000110
00000000000000000000000000000000000000000000000000000000000000000000000000000000000000000000000000000000000000000100000000010000001001010000000000000000000000000
00000000000000000000000000000000000000000000000000000000000000000000000000000000000000000000000000000000000000000000000000000000001000000000000000000000000000000
00211210121011201221221012121110000011210002010222111121222111002112201112212012122110122211021212012122010211011111010001021101102122121012012200121200110010012
11001112112021222121001002011110112111121000220101000120221111112121121111120211100111102011001202100101111121010011101101011110201011121011221100120111002011002
00000000000000000000000000000000000000000000000000000000000000000000000000000000000000000000000000000000000000000000000000000000000000101000000000000000000000000
00000000000000000000000000000000000000000000000000000000000000000000000000000000000000000000000000000000000000000000000000000000000000000100000000000000000000000
11101022001201102101021010010100100100000110002011121020011000012002110000011000111011112120001110220102110010111122121221010121000120100112000210102000011000001
00000000000000000000000000000000000000000000000000000000000000000000000000000000000000000000000000000000000000000000000000000000000000100000000000000000000000000
00000000000000000000000000000000000000000000000000000000000000000000000000000000000000000000000000000000000000000100000000000000000000000000000000000000000000000
22120210212102121112221011121111221120220010101200011111211110001011010000012110010000010210210012012212111222000000000000121000010000100001110200100110120001000
00000000000000000000000000000000000000000000000000000000000000000000000000000000000000000000000000000000000000000000000000000000010000000000000000000000000000000
00000000000000000000000000000000000001000000000000000000000000000000010000000000000000000000000100000000000000000000000000000000000000000000000000000000000000000
00100100000011000000000000000000000000000011000000000000000000000000000010000000000000000000011000000000000000000000000000000000000000000000000100000000000000000
22222222212222222222222222222222222222222222222222222222222222222222222222222222222222222222222222222222222222222221222222221222220221221222222222222222222222222
11101011100202100200000100000010000101102120012010011110210111210011201111001000120021101010110011011110100001100010011000011101121100021211001002001211111010102
01001110000000010102010110002101001120001002111002110101111011021100000000100010001102100100000100100201122101100000001010021000100000000010010010012100000000000
00000000000000000000000000000000000000000000000000000000000000000000000000000000000110000000000000000000000000000000000000000000000000000000000000000000000000000
10100000000000000000000000001100000100001000000000100000001111000000000010000000001000000010011001000000000000000000000000000000000000000000000000011000000000000
00000000100000000000000000000000000000000000000000000000000000000000000000000000000000000000000000000000000000000000000000000000000000000000000000000000000000000
00000000000000000000000000000000000000000000000000000000000000000000000000000000000000000000000000100000000000000000000000000000000000000000000000000000000000000
01000110000001010001010011001010101101001000101000110020100001000102001111001211000020012002100001001111110210021022220101101000001121000221100101100010100200010
00000000000000000000000000000000000000000000000000000000000000000000000000000000000000000000000000000000000000000000000000000010010000000000000000000000000000000
02000110000011011000000100100102011110021012101021101010000010102110100101111021011011011000010001020011010210000000000000000000000000000000101100102000000011011
01000010000001000000000000000001000110001002000011000000001000001100000000010000001100000000000000001101121120000101000021211110111010000000001100001010111012220
00000000000000000000000000000000000000000000000000000000000000000000000000000001000000000000000000000000000000000000000000000000000000000000000000000000000000000
00000000000000000000000000000000000000000000000000000000000000000000000000000000000000000000000000000000000000100000000000000110000000010000000000000000000000000
10011000111112220022011001011110102011011000010211110110201111022201100101000021200221221200021110010000100000000000000021110001010110102010121210121211110001101
11211022110221011212110100111112001220110010001011012011101010000020102200011121220111121221112212101111010010011102001220111010121012000011211000210010000000012
00000000000000000000000000000000000000000000000000000000000000000000000000000000000000000000000000000000000000000000000000000000000000001000000000000000000000000
00000000000000000000000000000000000000000000000000000000000000000000000000000000000000000000100000000000000000000000000000000000000000000000000000000000000000000
00000000000000000000000000000000000000000000000000000000000000000000000000000000000000000000000000000000000000000000000000000000000000001000000000000000000000000
11101001010012011120100100111000000211101021101201110011011101100110121000011001101100121120021011112111000100221111222212011111000211001112002200111110110011010
00000000010000000000000000000000000000000000000000000010000000000000000000000000000000000000000000000000000000000000000000000000000000000000000000000000000000000
00000000000000000000000000000000000000000000000000000000000000000000000000000000000000000000000000000000000000000000000000000000000000010000000000000000000000000
00000000000000000000000000000000000000000000000000000000000000000000000010000000000000000000000000000000000000000000000000000000000000000000000000000000000000000
00000000000000000000000000000000001000000000000000000000000000000000000000000000000000000000000000000000000000000000000000000000000000000000000000000000000000000
00000000000000000000000000000000000000000000000000000000000000000000000000000000000000000000000000000000000000011102211000000000000000000010000000000000000000000
00000000000000000000000000000000000000000000000000000000000000000000000000000000000000000000000000000000000000000000000000000000000001000000000000000000000000000
01000000001100100100100000100000000010000010000000000001000101000000100121200000000000000000000000000000000000121112111010022001000110100100000100000010110100000
11001110112001201010210110001101110001011110000001222111020120012101010100012111101001020110000111000010101111010100000200110000021112111000110001100100000000000
00000000000000000000000000000000000000000000000000000000000000000000000000000000000000000000000000000000000000000000000000000000000000000000000001000000000000001
02000000000000000000001000001000000001000000000000000001101011000000000001000000000000000000000000000000000000000000000000000000000000000000000100010000000000000
00000000000000000000000000000000000000000000000000000000000000000000000000000000000000000000000000000000000000000000000000000000000000010000000000000000000000000
00000000000000000000000000000000000000000000000000000000000000000000000000000000000000000000000000000000000000001000000000000000000000000000000000000000000000000
00000000000000000000000000000000000000000000000000000000000001000000000000000000000000000000000000000000000000000000000000000000000000000000000000000000000000000
00000000000000000000000000000000000000000000000000000000000000000000000000000000000000000000000000000000000000000000000000000000000000000000000000000000000000100
00000000000000000000000000000000000000000000000000000000000100000010000000000000100000000011000010012111000200000000000000000000000100000001010010000000000000000
00100000100001000100000000000001010000100000011000010101101001000000100001000001000000000000000000000000000000001100000112210110110000001000101100000000100000000
00000000000000000000000000000000000000000000000000000000000000000000000000200000000000000000000000000000000000000000000000000000000000000000000000000000000000000
00000000000000000000000000000000000000000000000000000000000000000000000000000000000000000000000000000000000000000000000000000000001000000000000000000000000000000
00000000000000000000000000000000000000000000000000000000000000000000000000000000000000000000000000000000000000000000000000000001000000000000000000000000000000000
00000100000000000000000000000001000100000100100001000000000000000000100001200211010000000000101000100000000010000110001001101101100020000102000000100000100100012
00000000001000000000000000000000000000000000000000000000000000000000000000000000000000000000000000000000000000000000000000000000000000000000000000000000000000000
00000000000000000000000000000000000000000000000000000000000000000000000000000010000000000000000000000000000000000000000000000000000000000000000000000000000000000
00000000000000000000000000000000000000000000000000000000000000000000000000000000000000000000000000000000000000000000000000000000000000001000000000000000000000000
21211202222122212112011222222011121121121201111020012221000110211202111222222212222222222112222222221112201021210011011100111000111212212112202222122211112101021
00000000000000000000000000000000000000000000010000000000000000000000000000000000000000000000000000000000000000000000000000000000000000000000000000000000000000000
00000000000000000000000000000000001000000000000000000000000000000000000000000000000000000000000000000000000000000000000000000000000000000000000000000000000000000
00000000000000000000000000000000000000000000000000000000000000000000000000000000000000000000000000000000000000000000000000000000000000000000000010000000000000000
11020110112001112110020110111000110102101112121121100212121001212110002201111221222222221220222221112011111121211221100121212110010111010101112221011011010110000
01100010000000000101200000000001000100010000001001000010001000010001100001001000000000000000000000000000000000000000000000000000000000000000000000000000000000010
00000000000000011010010000000000000000000000000000000000000000011000000000000000000000000000000000000000000000000000000000000000000000000000000000000000000000000
00000000000000000100000000000010101000000101010100000000000000000000000000000000000000000000000001001011010100011111011100001000001011010211000100000000001000010
20102001010011101111101212111110101100001100201111211101001010101211110111120010101001120100102210011010000120211121111212002101001110100211110010011002000101102
00000000000000000000000000000000000000000000000000000000000000000000000000000000000000000000000000000000000000000000000000000000000000000010000000000000000000000
00000000000000000000000000000000000000000000000000000000000000000000000000000000000000000000000000000000001000000000000000000000000000000000000000000000000000000
02110211201210111211020111121111111011122201012021101011111112102101110100000111012110112022221211112110200120112112111022022112110011210110211121102121222222211
00000000000000000000000000000000000000000000000000000000000000000000000000000000000000000000000000000000000000000000000000000000000000001000000000000000000000000
00000000000000000000000000000000000000000000000000000000000000000000000000000000000000000000000000000000000000000000000000000000001000000000000000000000000000000
00000110011000000000100000010010100001000010000110200001111000000111001000010100000000000000100000000000000000011100110111121000011111201022100000000000000000000
00000000000000000000000000000000000000000000000000000000000000000000000000000000000000000000000000000000000000000000000000011000000000000000000000000000000000000
00000000000000000000000000000000000000000000000000000000000000000000000000000000000000000000010000010000000000000000000000010000000010001000001100000000102010110
01010000000000000000000000000001000000000000000000100000000000000000000000000000000000000000000000000000000000000000000000000000000000000000000000000000000000000
20110101002010010122201102002121212102222011001010012020010112122111011012101012100000100001000201101110010101000100000112111010011001001000000020111200000000101
00000000000000000000000000000000000000000000000000000000000000000000000000000000000000000000000000000000000000000000000000000000000000000000000000000100000000000
00000000000000000000000000000000000000000000000000000001000000000000000000000000000000000000000000000000000000000000000000000000000000000000000000000000000000000
00000000000000000000000000000000000000000000000000000000000000000000000000000000000000000000000000000010000000000000000000000000000000000000000000000000000000000
00000000000000000000000100000000000000000000000000000000000000000000000000000000000000000000000000000000000000000000000000000000000000000000000000000000000000000
00000000000000000000000000000000000000000000000000000000000000000000000000000000000000000000000000000000000000000000000000000000000000000001000000000000000000000
00000000000000000000000000001000000000000000100001000010000000000000000000000000000000000000000000000000000000000000000000000000000000000000000000000000000000000
00000000000000000000000000000000000000000000000000000000000000000000000000000000000000000000000000000000000000000000010000000000000000000000000000000000000000000
01000000000000000000000000000000000000000000000000000000000000000000000000000000000000000000000000000000000000000000000000000000000000000000000000000000000000000
01000100110010112120011120011101101001102200110010111101110000101011011001011010200010101001001011000121111102121211112121111202212121211221101010000112120212210
00000000000000000000000000000000000000000000000000000000000000000000000000000000000000000000000000000000000000000000000000000000010000000000000000000000000000000
00000000000000000000000000000000000000000000000000000000000000000000000000000000000000000000000000000100100001000000010000110001000000010000000000000000100010001
00000000000000000000000000000000000000000000000000000000000000000000000000000000000000000000000000000000000000010000002000100010200100111000000000000001100000000
00000000001000000000000000000000000000000000000000000200000000000000000000000000000000000000000000000000000000000000000000000000000000000000000000000000000000000
00000000000000000000000000000000000000000000000000000000000000000000000000000000000000000000000000000000000200000000000000000000000000000000000000000000000000000
22100102010122111210210110121010111211100201121102000011000011010102121110001000111211100010121011022000020000012012000121001011110112211101001100100012000102110
02100000000000100010000000010000001200000000020001000000000110010000000000000000000000000000010000000000000000002012001100010000000001000001000000000000000000000
00000000000000000000000000000000000000000000000000000000000000000000000010000000000000000000000000000000000000000000000000000000000000000000000000000000000000000
20002210001111212121110111010020000011001000001011111101111101010000011010001001012002011001011001010000010000012022021101111001110011200011001000000101200111101
00000000000000000000000000000000000000000000000000000000000000000000000000000000000000000000000010000000000000000000000000000000000000000000000000000000000000000
20202202221211121121121111122021120221222011010110102110211110002221210012111002000102211012110011111120012222112121212210112220111122211112112121121012222221021
00000000000000000000000000000000000000000000000000000000000000000000000000000000000000000000000000000000000000000000000000000000000000000001000000000000000000000
21122211112122222002121211211222112221112222221122122112112101112101120212222100221222122222212111222211221100211101102002212111011221112201211222112121212010121
00000000000000000000000000000000000000000000000000000000000000000000000000000000000000000000000000000000000000000000000000000000000011000000000000000000000000000
00000000000000000000000000000000000000000000000000000000000000000000001000000000000000000000000000000000000000000000000000000000000000000000000000000000000000000
00000000000000000000000010000000000000000000000000001000000000010010000000010001121100211001100100100000000000000000000000100001001000000000001010000000011000000
21012201210012100100201201100111021202211010000201101111001121110110111100212200000000100001000100010000001000002010000011020011002011101110111111010110012001100
00001000000000000000000000000000000010010000001000000000010000000000000000000000000000000000000000000000000000000000000000000000000000000001000000000000000001100
00000000000000000000000000000000000000001000000000000000000000000000000000000000000000000000000000000000000000000000000000000000000000000000000000000000000000000
00100000000000000000000000000000000000000000000000000000000000000000000000000000000000000000000000000000000000000000000000000000000000000000000000000000000000000
00000000000000000000000000000000000000000000000000000000000000000000000000000000000000000000000000000000000000000000000000000000000000000001000000000000000000000
22222222222222222222222222222222222222222222222222222222222222222222222222222222222222222222222222222222222222222222222222222222222222212222222222222222222222222
00011101100101000111100112010000100100100000011111010000111001101210111000010111000100000100100000101100210100000000000000000000000000010000010110002000000000000
01001000000000000000010000001100010000000000000100000000000000000010000000001000000000100010111000000000000000000010110000110012000000000000000100000000000000001
00000000010000000000000001000000000100000111001000000010010102001000100200000000021001101111111000100000100000210110022112212222211100221111001000100011001022211
00000000000000000000000000000000000000000000000000000000000000000000000000000000000000000000000000000000000000000000000000000000000000100000000000000000000000000
00000000000000000000000000000000000000000000000000000000000000000000000000000000000000000000101000000000000000000000000000000000000000000000000001000000000000000
11211202012120202011212001212101011121121112211001122112101012101001121111110021100110111101000110000000000001010011000200000000000110101020112100011121111101210
00000000000000000000000000000000000000000000000000000000000000000000000000100000000000000000000000000000000000000000000000000000000000000000000000000000000000000
00101010011201011211011002010122102201012101001011010100011101201001010211111000111101111202111100120000000000100010010100000000000000000000111110011100000000002
10000000000000000000000000000000000000000000000000000000000000000000000010000000110100000100000000000001001111100000100000000000000000000000010000000011000000100
21221011122112120121011211112111121110120021020112221221101021111100120112202111221120121121101111211112112010100101000001101122011111001002221200112101222210020
00000000000000000000000000000000000000000000000000000000000000000000000000000000000000000000000000000000000000010000000000000000000000000000000000000000000000000
20102012101011000110200111121122111201101001110212101011210010200010110021212201001000211122111110022122012010210111012000000000011002100011201101111200020101110
00000000000000000000000000000000000000000000000000000000000000010000000000000000000000000000000000000000000000000000000000000000000000000000000000000000000000000
00100000000121100001000101000110000000000000100000000010000001000010000000001001100010000010000001110010111001000000000000000000000000000000100100000100000001100
01101111200100111010110000001011000100101010100100000000001002001000000000100011011001100000010001000000000000000000001000102002001000100000001000001111101100101
00000000000000000000000000000000000000000000000000000000000000000000000000000000000000000000000000000000000000000000000000000000000000000000000000001000000000000
00000000000000000001000000000000000000000000000000000000000000000000000000000000000000000000000000000000000000000000000000000000000000000000000000000000000000000
00000000000000000000000000000000000000000000000000000000000000000000000000000000000000000000000000000000000000000000000000000000000000002000000000000000000000000
00000000000000000010000000000000000000000000000000000000002000000000000000000000001011000000000000000000000000110100102000000010000000000000001100000000110010101
00000000000000000000000000000000000000000000000000000000000000000000000000000000000000000000000000000000000000000001000000000000000000000000000000000000000000000
00000000000000000000110000100100100000000000000000011100001000100210010010111010000000000000000000000000000000000000000000000000000000000000000010100000000000000
00000000000000000000000000000000000000000000000000000000000000000000000000000000000000000000000000000000000000000000000000100000000000000000000000000000000000000
00000000000000000000000000000000000000000000000000000000000000000000000000000000000000000000000000000010000000000000000000000000000000000000000000000000000000000
00000000000000000000000000000000000000000000000000000000000000000000000000000000000000000000000000000000000000000000000000000000000000000001000000000000000000000
00000000000000000000000000000000000000000000000000000000000000000000000000000000000000000000000000000000000000000000000000000000000000100000000000000000000000000
00010110000000100110000111000010000100002000101001010000100000001000002110111001200120110111201110010000000000010020012101000111200000000000110200100000000000000
00000000000000000000000100010000000000000000000000001000000000000000000000000000000000000000000000000000000000000000000000000000000010000100000000000000000000000
00000000100000000000000000000000100001000000001000000001000010100111000100000001001000000200000000000001000000110100111000000000001000000000000000000000112111000
00000000000000000000000000000000000000000000000000000000000000000000000000000000000000000000000000000000000000000100000010120000000000000000000000000000000000000
00000100000000100000000000000000000000000000000000000000000000000000011000000100002000000011001001100000000000000000000000000000000000000000000001000100000000000
00000000110000000010000000000000011000000000000010000000000000001000000000000000100011000000020010100000000000000000000000000000000000000100101111010000000000000
00000000000000000000000000000000000000000000000000000000000000000000000000000000000000000000000000000001010001000000000000000000000000000000000000000000000000000
21010101020022001101111000100001111000100220000100111001100120100010001011000002011110100101000010000000000000000101110100020020101001000101010201000121010010000
12011011011100122211120101110101111211121212111121222102011211100111211121011111121110211121221111000001021111021121011011121221012121102101101201021111121010112
00000010000000000000000000000000000000000000100000000000000001000000000000000000000000000000000000000000000000000000000000000000000000000000000000000100000000000
00000000000000000000000000000000000000000000000000000000000000000000000000000000000000000000000000000000000000000000000000000000000000000000000000000010001100000
00000000000000000000000000000000000000000000000000000000000000000000000000000000000000000000000000000210100100000000000000000000000000000000000000000000000000000
00000000000000000000000000000000000000000000000000000000000000000000000000000000000000000000000000000000000000100000000000000000000000000000000000000000000000000
00000000000000000000000000000000000000000100010000000000000000000000000000000000000000000000000000000000000000000000000000000000000000000000000000000000000000000
00000000000000000000000000000000000000000000000000000000000000000000000000000000000000000000000000000000000000000000000000000000000000000010000000000000000000000
00000000000000000000000000000000000000001000000000000000000000000000000000000000000000000000000000000000000000000000000000000000000000000000001000000000000000000
00000000000100102001000001000000000000000100000000010000100000100000000000001000001000001010001001000000000000000000000000100000001000000100000100000000000000000
00000000000000000000000000000000000000000000000000000000000000000000000000000000000000000000000010000000000000000000000000000000000000000000000000000000000000000
00000000000000000000000000000000000000000000000000000000000000000000000000000000000000000000000000000000000000000000000000000000000000000010000000000000000000000
00000000000000000000010000000000000000000000000000000000000000000000000000000000000000000000000000000000000000000000000000000000000000000000000000000000000000000
11110111220012010010012100010001110200000000001010000110110011110000110111120001101010122111001111000110101010000010011010100000020110001000000001011011101111111
00000000000000000000000000000000000000000000000000000000000000000000000000100010000100000100110000011001000010000000000000000000000000000000000000000000000000000
00000000000000000000000000000000000000000000000000000000000000000000000000000000000000000000000000000000000000000000000010000000000000000000000000000000000000000
10000000000020000000110000100000110000110000100001001000100101011000001000000011000000000011012000021121000011000010000000000000002001000000100011010000000010001
00000000000000000000000000000000000000000000000000000000000000000000000000000000000000000000001000000000000000000000000000000000000000000000000000000000000000000
00000000000000000000000000000000000000000000000000000000000000000000000000000000000000000000000000000000000000000000001000000000000000000000000000000000000000000
00220120012211101111110211110112010211000112122010011021002111111210211111222121210001001000111001121121221221010211111201111001102222222221110012101111112102112
00000000000000000000000000000000000000000000000000000000000000000000000100000000000000000000000000000000000000000000000000000000000000000000000000000000000000000
00000000000000000000000000000000000000100000000000000000000000000000000000000000000000000000000000000000000000000000000000000000000000000000000000000000000000000
12222221021222221222222122112222221222221222222222221221122122221222120211221202202022122012212122022222222222222212221212222222222212121122121111211121221222222
11222212022121211220122222121211112101212220221221212101211210211211110001202210002021010201200021011112201111110111101002121200121101000100102210022020020102122
00000000000000000000000000000000000000000000000000000000000000000000000000000000000000000000000000001000000010000000000000000000000000000000000000000000000000000
00000000000000000000000000000000000000000000000000000000000000000000000000000000000000010000000000000000000000000000000000000000000000000000000000000000000000000
00000000000000000000000000000000000000000000000000000000001000000000000000000000000000000000000000000000000000000000000000000000000000000000000000000000000000000
00000000000000000000000000000000000000001000000000000000000000000000000000000000000000000000000000000121000010000000000000000000000010001000000000100000000000000
00000000000000000000000000000000000000000000000000000000000000000000000000000000000000000000000000000000000000000000000000000010000000000000000000000000000000000
00000000000000000000000000001000000000000000000000000000000000000000000000000000000000000000000000000000000000000000000000000000000000000000000000000000000000000
00000000000000000000000000000000000000000000000000000010000000000000000000000000000000000000000000000000000000000000000000000000000000000000000000000000000000000
00000000000000000000000000000000000000000000000000000000000000000000000000000000000000000001000000000000000000000000000000000000000000000000000000000000000000000
00010000000000000010000000000000000000000010000000000000000000000000000000000000000000000000000000000000000000000000000000000000000000000000000000000000000000000
00000000000000000001001000010000000001000000010000000010000000000000000000100000000000000000000000000000000000000000000000000000000000000000000000000000000000000
00000000000000000000000000000000000000000000000000000000000000000000000000000000000000000000000000000000000000000000000000000000000000000001000000000000000000000
00000021000000000100110000010100000010010000100000001000000000010000000010010000000001000100000000020000000000211111111100000000000000000000001000110000110010001
00000000000000000000000000000000000000000000000000001000000000000000000000000000000000000000000000000000000000000000000000000000000000000000000000000000000000000
00000000000000000000000000000000000000000000001000000000000010000000000000000000000000000000000000000000000000000000000000000000000000000000000000000000000000000
00001000000000000000000000000000000000000000000000000000000000000000000000000000000000000000000000000000000000000000000000000000000000000000000000000000000000000
00000000000000000000100000000000000000000000000000000000000000000000000000000000000000000000000000000000000000000000000000000000000000000000000000000000000000000
00000000000000000000000000000000000000000000000000000000000000000000000000000000000000000010000000000000000000000000000000000000000000000000000000000000000000000
00000000000000000000000000000000000000000000000000000000000000000000000000000000000000000000000000000000000000000000000001100000000000000000000000000000000000000
10000100010100001100000000000010100100002100100000000000000000010000000000000000100101002101000011000110100001100000010000000000001001000010101201010000010011111
01202000101000000110000101002101010000110000110010001000100101001110000000000000000000000000000000000000000100000010000000000001000020101000000000000000000000100
00000000000011000100000000100100000000010000000010000000000000000100000000001100000000000000000000000010000000000000000000000000100000010000000000001000000000000
00000000000000000000000000000000000000000000000000000000000000000000000000000000001000000000000000000000000000000000000000000000000010100100000000000000000000000
22221202112212121221112222221221122112221121120222012112121110222221222222221221212112122221222211211112121011121111212222221222211122210222222222122121111102212
00000000000000000000000000000000000000000000000000000000000000000000000000000000000000000000000000000010000000000000000000000000000000000000000000000000000000000
02111011222111001010211011101221121100122212010112011012211111221010121121221112011010100200012111100001000100120010000100210210110010000001011201212100001000011
00000000000000000000000000000000000000000000000000000000000000000000000000000000000000000000000000000000100010000000000000000000000000000000000000000000000000000
00000000000000000000000000000000000000000000000000000000000000000000000000000000000000000000000000000000000000010011001111220012210000000000000000000000101000000
00000000000000000000000000000000000000000000000000000000000000000000000000000000000000000000000000000000000000000000000000000000000000000000000000000010000000100
00000000000000000000000000000000000000000000000000000000000000000000000000100000000000000000000000000000000000000000000000000000000000000000000000000000000000000
00000000000000000000000000000000000000000000000000000000000000000000000000001000000000000000000000000000000000000000000000000000000000000000000000000000000000000
00000000000000000000000000010000000000000000000010000001000000000100100001010000010010010001001000000000000000000000000000000000000000000000000001000100000000000
01000000000001000000000000000010000001000100001000000010010001020000000101200000000000000000000000110010000000000002000000000000100000000100110000000100010000101
01100012000001000000000000000000001010000000110000000001021001000010000000000000000000000000001000000001000000001101022000100000000000000000000000010000010000000
00000000000000000000000000000000000000000000000000000000000000000000000000000000000000000000000000000000000000000000000000000000000000000010000000000000000000000
11212222212111121212112022211122102222022222012212211102201011112222211112102112220122101122112111212211212221012000001011000201001211222221211112022221111111022
00010010100011010010000100001101111020000010001000000010200102110000000000110011110020102022100010200000000000000001000001000200010001010000100100100011010101011
22111212221221221212121121111211211122012221012122112121221222122011121222121112220221212222110222211011201120221222221201102222112201111001222220201110020002102
00000000000000001000100000000000000000010000000000000000000000000000000000000000000000000000000000000000000000100000101001100011110111110111000000000010000000000
00000000000000000010010010000000000000000000010000000000010000000000000000000000000001000000000100000000000000000000010000000110000000000000000100000000000000000
00000000000000000000000000000000000000000000000000000000000000000000000000000000000000000000000000000000000000000000000000000000000000000001000000000000000000000
00000000000000000000000000000000000000000000000000000000000000000000000000000000000000100000000000000000000000000000000000000000000000000000101000000000000000000
00000000000000000000001000000000000000000000000000000000000000000000000000000000000000000000000000000000000000000000000000000000000000000000000000000000000000000
00000000000000000000000000000000000000000000000000000000000000000000000000000000000000000000010000000000000000000000000000000000000000000000000000001000000000000
21222222222221222222222210122222222222221212222122221121222222202202222222122222122102211211222222022222221222222102222221121211212211102221112121222122122222222
00121010111121001102110101120100110210110110100021111001010111120100012221121022222102200221212221011111011200221102112221111211110000000100102201021010111212102
00000000000000000000000000000000000000000000000000000000000000000000000000000000000000000000000000000000000000000000000000000000000000000000001000000000000000000
00010200010010101012201100011001110001000000000000001000000010000111100000011010001010001001111100000000000000000000000000000000000110000100000100011001000010001
00000000000000000000000000000000000000000000000000010000000001000000000000000000210121020000000000000000010000000000000000000000001100110010001010100112100020110
01000000000000000000000001000000000100001000000000000000000000000000100100000010000000000010000001000000000000100000101000000011010000000110001010000001000001001
00000000000000000000000000000000000000000000000000000000000000000000000000000000000000000000000000000000000000010000000000000000000000000000000000000000000000000
22222222222222222222222222222222222222222222222222222222222222222222222222222222222222222222222222222222222222222222222122222222221222222221222222222222222222222
00000000000000000000000000000000000000000000000000000000000000000000000000000000000000000000000000000000000000000000000000000000000100000000000000000000000000000
00000000000000000000000000000000000000000000000000000000000000000000000000000000000000000000000000000000000000000000000000000000010000000000000000000000000000000
00000000000000001000010000000000100000000000000000000000000000000000000000000000000000000000000000000000000000000000000000000000000000000000000000000000000000000
00000102100001010001100001001011020010100011000000001100110000010000011000000000000000000000010000000000000011000000000000000000000100001000000001100100020000010
22011000110211002210112210222100012110202101111221112110100112111120010120122120011000112210111011122112011100221201101201100001102110111121111200001001202220100
10100100001010001000010000001000000101100000100000000000010000100001100000000000001012101220201000011001010010101010000012121011000111101010000001111201001000201
00000000000000000000000000000000000010000000000000000000000000000000000000000000000000000000000000000000000000000000000000000000000000000000000000000000000000000
00000000000000000000000000000000000000000000000000000000000000000000000000000000000000000000000000000000000000000000000000000000000000000000000000100000000000000
12221222221120222221222222221121122222222222222022122222222221221212222212222222212211120212221222022222210221222221221222222222212212112222222221122112222222221
00000000000000000000000000000000000000000000000000000000000000000000000000000000000000000000000000000000000000000000000000000000000000000000000000000001000000000
00000000000000000000000000000100000000000000000000000000000000100000000000000000000000000000000000000000000000000000000000000000000000000000000000000000000000000
02200100101101001010001012010100201101000101000120011001000101110100021000011000021221120110021010100011001010012010011022121111122202022011100020111100221212011
00000000100000000000000000000000000000000000100000000000000000000000000000000000000000000000000000000000000000000000000000000000000000000000000000000000000000000
00000000000000000000000000000000000000000000000000000000000000000000010000000000000000000000000000000000000000000000000000000000000000000000000000000000000000000
00000000000000000000000000000000000000000000000000000000000000000000000000000000000000000000000000000000000000000000000000000000000000000000000001000000000000000
00101100001120111012000111200100110111111100211011012110201000200110011221101010101002000000011010000000000000000000000000000000001221011000101012011000100110000
00000000000000000000000000000000000000000000000000000000000000000000000000000000000000000000000000000000000000000100000000000000000000000000000000000000000000000
00000000000000000000100000001000000000000000000000000000000000000000000000000000000000000000000000000000000000000000000000000000000000000000000000000000000000000
00000000000000000000000000000000000000000000000000000000000000000000000000000000000000000000000000000000000000010000000000000000000000000000000000000000000000000
10100110010101012021000101110000112210000110002000000101111110010201022201010011222200020111001112001121112220000000001001000000000001000010121010001001110100110
00000000000000000000000000000000000000000000000000000000000001000000000000000000000000000000000000000000000000000000000000000000000000000000000000001000000000000
22122222111221120121221212222122222112121122202212211212112221112212221111102112221221212102022211220100212100212212211101122111221110122121211022221211210121021
00000000000000000000000010000000000000000000000000000000000000000000000000000000000000000000000000000000000000000000000000000000000000000000000000000000000000000
00000000000000000000000000000000000000000000000000000000000000000000000000000000000000000000000000001000000000000000000000000000000000000000000000000000000000000
00000000000000000000000000000000000000000000000000000000000000000000000000000000000000000000000000000001000100000000000000000000000000000000000000000000000000000
20222212122212122212222221220211112111101001121121102121011112212210222222212122011211100212021120110001010000210200011212122211121001121100221122111121122001111
00000110000000112000000100020010000001100000001000000000000010000000000001020000000001100100000000000000000101000000000000000000000000000000000201000000001000001
00111000000100000000010000010010000001000011100000000000010000000000000000000000000000000000000001010011022000000000000000000000000000000000000011000001000001000
00000000000000000000000000000000000000000000000000000000000000000000000000000000000000000000000000000000000000000000000000000000000000001000000000000000000000000
00000000010000000000000000010000000000000000000000100010010000001000000000000000000100001000010000000000000000111001112010112111021010002111010000000000000000102
00000000000000000000000000000000000000000000000000000000000000000000000000000000000000000000000000000000000000000000000000000000000000000001000000000000000000000
00000000000000010000001000001001000000000000000000000000000000100000010000000000100000101100000102210000000000000000000000000000000000000000000000000200000000000
00000000000000000000000000000000000000000000000000000000000000000000000000000000000000000000000000000000000000000000000000000000000000000000000000000100000000000
00000000000000000000000000000000000000000000000000000000000000000000000000000000000000000000000000000000000000100010010000000000000000000000000000000000000000000
00000000000000000000000000010000000000000000000000000000000000000000000000000000000000000000000000000000000000000000000000000000000000000000000000000000000000000
00000000000001000000000000000000000000000000000000000000000000000000000000000000000000000000000000000000000000000000000000000000000000000000000000000000000000000
00000000000000000000000000000000000000000000000000000000000000000000000000000000000000000000000000000000000000000000000000000000001000000000000000000000000000000
00000000000000000000000000000000000000000000000010000000000000000000000000000000000000000000000000000000000000000000000000000000000000000000000000000000000000000
00000010000000000000000000000000000000000000000000000000000000000000000000000000000000000000000000000000000000000000000000000000000000000000010000000000000000000
00000000000010000000000000000000010000001000000000000000000000000000000000000000000000000000000000000000000000000000000000000000000000000000000000000000000000000
11000110010000100000000000000000100110000001000002001120110100000000000010100000001101010000000000001011011210101011111100000000000001110101100001000000000000000
00000100000010000000000110000000000010000110000000001000001000000010000000000000000000000000000000000000000000000000000000000000000000000000000000000000000000000
00000000000000000000000000000000000000000000000000000000000000000000000000001000000000000000000000000000000000000000000000000000000000000000000000000000000000000
10102002120011111101100101112110222201000001111011021200110002011111110002100001111111221111221201112101110101010110110000012011100201111210011111210212221212210
00000000000000000000000000000000000000000001000000000000000000000000000000000000000000000000000000000000000000000000000000000000000000000000000000000000000000000
00000000000000000000000000000000000000000000000000000000000000000000000000000000000000000000000000000000000000000000000000001000000000000000000000000000000000000
00000000000000000000000000000000000000000000000000000000000000000000000000000000000001000100000000000000000000000000000000000000000000000000000000000000000000000
11001102102112022201121002001001011011121110102010110211011101110101011100120102121210222111110121010001001010122021021222122112220011101000111121111001101000001
12212122022021212212011121212222222111212121101221021122211210221022222202111211221021121201121122101010110000220221122122121122220000011110210111111100211000012
00111122111110212211220100011110010012221102112121201002101110211112111102111112110011020211010110210221121122121122212120110221212112112222101101102222202122121
00000000000000000100000000000000000000000000000000000000000000000000000000000000000000000000000000000000000000000000000000000000000000000000000000000000000000000
00010000000000000011000000000000000000000000000000000000000000000000000000000000000000000000000000000000000000000000000000000000000000000000000000000000000000000
21020212112121211112111111111210211011111111012010021202121110110211120021000010121110112210120101200000002011121110221200111111111221111112211110112122011010101
00000000000000000000000000000000000000000000000000000000000000000000000000000000000000000000000000000000000000000000000000000000000000000100000000000000000000000
00000000000000000000000000000000000000000000000000000000000000000000000000000000000000000000000000000000000000000000000000000000000100000000000000000000000000000
00000000000000000000000000000000000000000100000000000000000010000000000000000000000000000000000000000000000000000000000000000000000000000000000000000000000000000
01001100010010100010111100000100001011000100001000111000010000000001000000100000210000101101110000110010001000000001000000110001121100102111011010010012122011010
00101011001100000001111110102010100010010112112212111111011101101001010020210110100101200000010201110111001110001100101121000010010110211101010101200000121010111
21210001121121122120010101211112111112010010112211212111022020222111122211202110002000010111011201111202021011121012101211201101002122212122110111101201120122111
00000000000000000000000000000000000000000000000000000000000000000000000000000000000000000000000000000000000000000000000000000000000000000001000000000000000000000
00000000000000000000000000000000000000000000000000000000000000000000000000000000000000000000000000001100001000000000000000000000000000000000000000000000000000000
10100000011000010020000010010000101100001000000000100001000000000001000000001000000000000000000000000000000000000000000000000000000000000000000010000000000000000
01011000000000000000000000000100010000000000000110000000210000110110010000100100000000000000000000011110000010000000000000000000000111000100001000010000000000000
00000000000000000000000000000000000000000000000000000000000000000000000000000000000000000000000000001000000000000000000000000000000000000000000000000000000000000
00000000000000000000000000000000000010000000000000100100110000002011000000001000000000000000000000000000000100000000000000000000000000000000000001010000000000000
01000000000000000000000000000000000000000000000000010010000000001101000000000000000000000000000000002000100022000100000000000000000000000000000000000000000000000
00000000000000000000000001000000000000001000000000000000000000000000000000000000000000000000000000000000000000000000000000000000000000000000000000000000000000000
00000001101000100100100110101000101000011111101000010010102010100100010001020100110021001011010111011211222121012010000000000000000110100101100112000010001010100
00000000000000010000000000000000000000000000000000000000000000000000000000000000000000000000000000000000000000000000000000000000000000000000000000000000000000000
00000000000000000000000000000000000000000000000000000000000000000000000000000000000000000000000000000000000000000000000000000000000000010000000000000000000000000
21011120112211011211201220212211212010120101222022111122112012121211100101001011111100111111211201010111102111112220222221222222211110112002011002011121222222222
00002010101100000011100011100001220000010010000010011001211101100000110100000001000002000000000100000001000000100012010000011000100000000000001000000002010100100
02000001011001011101101001000110000000010100000010000100000020001010110000000000000000000000000001100000000000101000101000000000000001001101010201020000000000000
00010000000010100000000111000000000001000000000000100011011000100000010000100011001000000001000000000000001100000010000100000000000100010000100000000000100010010
00000011001000000000100000001200110000011010000000000000000000000001000100000000000000000000000000000000000000000000000000000000000000000000000000000000010100000
00000000000000000000000000000000000000000000000000000000000000000000000000000000000000000000000000000000000000000000000000000000000000000001000000000000000000000
00200120100101000121000011001001210011011011202102121111202001011001000112120011100120110101000000002210122220000101110110011010110010110010010011212010110110010
00110001010201201020011000220112001000010011110121110111000001012111111110101112000120201100012110101000000111212001111000000001001211212200111101112100000000001
00000000000000000000000000000000000100000000000000000000000000000000000000000000000000000000000000000000000000000000000000000000000000000000000000000000000000000
00000000000000000000000000000000000000000000000000000000000000000000000000000000000000000000000000000000000000000000000000000000001000000001000000000000000000000
00000000000000000000000000000000000000000000000000000000000000000000000000000000000000000000000000000000000000000000000000000000000000000000000100000000000000000
00000000000000000000000000000000000000000000000000000000000000000100000000000000000000000000000000000000000000000000000000000000000000000000000000000000000000000
00000000000000000000000000000000000000000000000000010000000000000000000000000000000000000000000000000000000000000000000000000000000000000000000000000000000000000
00000000000010000000000000000000000000000100100001000100000000000000000000000000000000000000000000000000000000000000000000000000000000000000000000000000000000000
00000000000000000000000000000000000000000000000000000000000000000000000000010100000000000000000000000000000000000000000000000000000000000000000000000000000000000
00000000000010000000000000001000000001000100000000000000001000000000000000000000000000000000000000000000000000000000000000000000000000000000000000000000000000000
22222222221222222222222212222222222222222221222222222222221222222222222212211121222222222222222222222222221222020210102112122221112122222221222221222222222222222
00000000000000000010000000000000000000001000000000000000000100000000000000000000001000000100100100110000000000000000000000000000000000100000000000001011001100100
00000000000000000000000000000000000000000000000000000000000000000000000000000000000000000000000000001010010010000000000000000000000000000000000000000000000000000
00000010000000000000000000000000000000000000000000000000000000000000000000000000000000000000000000000000000000000000000000000000000000000000000000000000000000000
00000000000000000000000000000000000000000000000000000000000000000000000000000000000000000000000000000000000000000000000000000000000000000100000000000000000000000
00000000000000000000000000000000000000000000000000000000000000000000000000000000000000000000000000000000000000100011000000000010000100000000000000000000000000000
00000000100000000100000000000000000000000000000000000000000000000000000000000000000000000000000000000000000000000000000000000000000000000000000000000000000000000
00000000000000000000000000000000000000000000000000000000000000000000000000000000000000000000000000000000000000000000000000000000001000000000000000000000000000000
00000000000000000000000001000000000000000000001000000000000000000000000000000000000000000000000000000000000000000000000000000000000000000000000000000000000000000
01000100000012010000211100210202001001202010010112011011000001100010210010011001112111102010110111110000000000100101100021111122121211101002121012212100000000001
01022122212100102222100010010010110220020101101000111001020020021111001112110101000101020011111011111212221221010211001000010100000001001110100110010011111211200
00100112000101001100100101011120111000101101110001112001011200000000112101101001101000011000110011012211220212111112222221121212210000010010211001110101211111101
00000000000000000000000000000000000000000000000000000000000000000000000000000000000000000000000000000000000000000000000000000000000000000000000001000000000000000
00000000000000000000000100000000000000000000000000000000000000000000000010000100000000000000000000000000000000000000000000011000110010000001010000000000000000000
11000010100001001001000001000010020001000000000110000000000000010000001100100000000000000000000101002002010201011110110102211121200001001000001000000001010000100
22222222222222222222222222222212222222212211222221211222221122122212212222222222222222222222222222222222222222222222222222222222221220122222221222212222222222222
12101100020001110100000000000000001012012101110200110121011000211111020100112112010011011101011022221001100110011210211101101000120011121210100102001202001221112
11110202212121112122012211112211011111111010021202121110112122110111122210202121100201000220002110112222212222222222221122222222222101011212121212111011212102110
00000000000000000000000000000000000000000000000000000000000000000000000000000000000000000000000000000000000000000000000000000001100000000000000000000000000000000
12221221221222222222202112222222222221222212222212222212221221122122212121222221212222222221222211021212120221222222222222212212121221222222221212122222222222222
00000000000000000000000000000000000000000000000000001000000000000000000000000000000000000000000000000000000000000000000000000000000000000000000000000000000000000
00000000000000000000000000000000000000000000000000000000000000000000000000000000000000000000000000000000000000000000000000000000000000000000000000000010000200000
01010021000100000010000000011101001000000100110001000100000110101010000100020101110100001000100010000000010100001000000010011000100111100101000000020000010010010
11201200020001111201120221201110201102122111001100111102112212110211121111001110211120221112222212122112012111220221122212212222112012011200222122202122202121112
00000000000000000000000000000000000000000000000000000000000000000000000000000000000000000000000000000000000000000000000000000000000000010000000000000000000000000
00110000000010001110001100001100000000000100100000010000001101101010210110000000000000000000120010100001001101102101000020002011111000000010010100000000000010000
00000010000100010001000000010000000001001100000100001000010001100100000000000001011100000100100001010000000000000000000000000000000000000000000000010000000000000
00000000000000000000000000000000000000000000000000000000000000000000000000000000000000000000000000000000000000100000001012001021110000000000000000000000000000000
00000100000000000000010000000000000000000000000000001000000000001000000000000000000000000000000000000000000000000000000000000000000000000000000000000000000000000
11110011202100000001102101111202011012010001020000000102112010000221101001211001211110110020021011110112212211002000120112100000012021000111010001101101001100002
00000100000000011100010110100000100100000010000000000000000010010000000000000000000011000000001100100000000010000000000000000000000000000000200010000000000000000
01010121021011011011111100021100111102001200200212121110021100211011111002211110012112101222111222112112022212201001001002211110121111012221102122112212222222212
00010000110000000000000100001000200000001100101010111010110010101000110010111001000001000001000000001120110201000010210121120201110000011001000000010000000000000
00000000000000000000000000000000000000000000000000000000000000000000000000000000000000000000000000000000000000000000000000000000000000100000000000000000000000000
00000000000000000000000000000000000000000000000000000000000000000000000000000000000100000000000000000000000000000000000000000000000000000000000000000000000000000
11222112111122221211112211111212100211221202120110111221102011221111210120221111211211221101002211121221012121121222221120112222112220112110112111211221221111211
00110010010000010001010010000102001000010010001000000000000100010000101000000110200011111000110020001020122221000000000000000000001000000000100001100000000000000
00000000000000000000000000000000000000000000000000000000000000000000000000000000000000000000000000001120120111010010000001000001000000000100000000000000011001201
00000000000000000000000000000000000000000000000001000000000000000000000000000000000000000000000000000000000000000000000000000000000000000000000000000000000000000
00000000000000000000000000000000000000000000000000000000000000000000000000000000000000000000000000000000000000000001000000000000000000000000000000000000000000000
00000000000000000000000000000000000000000000000000000000000000000000000000000000000000000000000000000000000000000000000000000000001000000000000000000000000000000
00000000000000000000000000000000000000000000000000000000000000000000000000000000000000000000000000000000000000000000000000000000000000000001000000000000000000000
00000000000000000000000000000000000000000000000000000000000000000000000000000000000000000000000000000000000000000010012000000000000000000000000000000000000000000
22222222222222222222222222222222222222222222222222222222222222222222222222222222222222222222222222222222222222222222222222222222221222122222222222222222222222222
00000000000000000000000000000001000010000010000000100000000000000000000000000000000000110000210000100000000000000000000000000000000000000000100000001100000000001
00000000000000000000000000000000000000000000000000000000000000000000000000000000000000000000000000000000000000000000000000000000000100001000000000000000000000000
00000000000000000000000000000000000000000000000000000000000000000000000000000000000000000000000000000000000000000000100000000000000000000000000000000000000000000
00000000000000000000000000000010000010001000000000000000000000000001000000000000000000000000000000000000000000000000000000000000000000000000000000000000000000000
10211002101111110101121022010001101001011000121120221202110112110110100222220000010110001110010201121111111111211211010011112000102222222111001110111011111122101
00000000000000000000000000000000000000000000000000000000000000000000000000000000000000000100000000000000000000000000000000000000000000000000000000000000000000000
00000000000000000000000000000000000000000000000000000000000000000000000000000000000000000000000000000000000000000000000000000000000000000100000000000000000000000
22222222220112201222220222222202122122222122122222222222211111112212211112222221222222222222221222222221222222210002011021011212222122222222222222122222222222222
01000000000000000000000001000000001000000000010000000000000000000000000000000000000000000000000000000000000000000000000000000000000010000000000000100011011110000
10011100111111011000001220000101021002001001201211100021020100110110001110202221101020000000110100111112212120000010000000100100111011200011100101010122221111010
00000000000000000010000000000000000000000000000000000000000000000000000000000000000000000000000000000000000000000000000000000000000000000000000100000000000000000
00000000000000010000000000100000000000000000010000000000000000000000100000000000000000000000000000000000000000000000000000000000000000000000000000000000000000000
00000000000000000000000000000000000000000000000000000000000000000000000000000000000000000000000000000000000000000000001100000000000000000000000000000000000000000
00000000000000000000000000000000000000000000000000000000000000000000000000000000000000000000000000000000000000000000000000000000000001000000000000000000000000000
00000000000000000000000000000000000000000000000000000000000000000000000000000000000000000000000000000000000000000000000000000000000000000010000000000000000000000
00000000000000000000000000000000000000000000000000000000000000000000000000000000000000000000000000000000000000010110112000000000000000000000000000000000000000000
00000000000000000000000000000000000000000000000000000000000000000000000000000000000000000000000000000000001000000000000000000000000000001000000000000010000000100
22022201121022122222221111221211211111202222122112111112022222222212121221122221212000202022202112111221212112222220222122222222221011111211220222010212110221101
00100000000001010000010000001102000000000010000000011000000000000010001000000000010000010000100000001010100011011202111100010010100000010000000000010102220120211
00000000000000000000000000000000000000000000000000000000000000000000000000000000000000000000000000000000000000000000000000000000000000010000000000000000000000000
00010000111000100000000010010100000100001000000000001000000000001000000011200000000000000010000200000000000000000000000001110100010011000001000110000000000000001
00000010000000000000000000001000000000000000000000100000000000000000000001010010000000000000000000000000000000000000000000000000000000000000000000000000000000000
00000000000000000000000000000000000000000000000000000000000000000000000000010000000000000000000000000000000000000000000000000000000000000000000000000000000000000
01101100001000000001200010100001101001011021110110021000101201011100001100100002200000000010001000110010111110210110211211022201110000101100110001010011111121110
01001000000001000000100100000000000000000000000000101000000000000000001100000000000000000000000000000000000000000000000000000000000000000020000000000000000000000
21221021221222012221221212212222121222222221220121222011222212222222022011221122211212112012102222221001001111011110000010101112212111212212121222212222222222221
00000010100000000000001100000000000001000000000000000000000000010000000000000000000000000000000000000000000000000000000000000000000000000000000001000000000000000
00100111000000000021000100010011001100000000001100000000001100000000000000111100200002100011201000000000000000012100001000000000000000000000020001001100110010100
00000000000000000000000000000000000000000000000000000000000000000000000000000000000000000000000000000000000000000000000000000000000000000100000000000000000000000
00000100000000000000000000000000000000000000000000000000000000000000000000000000000000000000000000000000000000000000000000000000000000000000000000000000000000000
01100100000001100020000000010010001000000001000001100000010010111100120000010100000000020000000010000000000000001000001000110010010110001011000001000000000000000
00000000000000000000000000000000000000000000000000000000000000000000001120100000000000000000000000000000000000000000000000000000000000000000000000000000000000000
00000000000000000000000000000000000000000000000000000000000000000000000000000000000000000000000000000000000000000000000010000000000000000000000000000000000000000
00000000000000000000000000000000000000000000000000000000000000000000000000000000001000000000000000000000000000000000000000000000000000000000000000000000000000000
00000000000100000000000001000100000000000100000000100001100000000000000000100000000000000000000000000000010110102001111110100000011000001000000000100000001000000
00000000000000000000000000000000000000000000000000000000000000000000000000000000000000000000000000000000000001000000000000000000000000010000000000000000000000000
00000000000000000000000000000000000000001000000001000000000000000000000000000000000000000000000000000000000000000000000000000000010100010000001000000000010100101
00000000000000000000000000000000000000000000000000000000000000000000100000000000000000000000000000000000000000000000000000000000000000000000000000000000000000000
00000000000000000000000000000000000000000000000000000000000000000000000000000000000000000000000000000000000000000000000000000000000000000000000000000000010000000
00000000000000000000000000000000000000000000000000000010000000000000000000000000000000000000000000000000000000000000000000000000000000000000000000000000000000000
00000000000000000000000000000000000000000000000100000000000000000000000000000000000000000000000000000000000000000000000000000000000000000000000000000000000000000
00000000000000000000000000000000000000000000000000000000000000000000000000001000000000000000000000000000000000000000000000000000000000000000000000000000000000000
00000000000000000000000000000000000000000000000000000000000000000000000000000000000000000000000000000000000000000000000000000000000000000000000000001000000000000
00000000000000000000000000000000000000000000000000000000000000000000000000000000000000000000000000000000000000000000000000000000001000000110000000000000000000000
10000100111110111210101021010000100112020001001021110011100010101001010212011011000001000112010212111001000110100000001010001100101210202111111011111110110120210
12021110210121012011110110011001110012101011111102001121111100111211120100000110001011010011102101100000000100012121110212211212221010001102011102201100110001221
21111111111011222121120211221121211021111110101120221021012202111102121011022201122211122012110121211101101010010100101101111011001110101011220122112211211120211
00000000000000000000000000000000000000000000000000000000000000000000000000000000000000000000000000000000000000000000000000000000000000000000000010000000000000000
00000000000000000000000000000000000000000000000000000000000000000000000000000000000000000000000000000000000000000000000010000000001000000000000000000001000000000
00000000000000000000000000000000000000000000000000000000000000000000000000100000100000001000100000100000000000101011001100000000001001110001000002000000000000000
00000010000110000000000110000001110000000010000000000000010000000011000000000000000100001000001100001010001000211112011010100100001010002000000000102002110001100
22122212222221222112212222222222222222212222222222222222222222222211222222222221012111121122212222122222222222222222222222222222222222221211122212221222222222221
00000010101002000001000110210100000101100000101100101001010101110011100000110210220100020100010010110000100101101112010210011010101011121110100000010000010000010
00000000000000000000000000000000000000000000000000000000000000000000000000000000000000000000000000000000000000000000000000000000000000000100000000000000000000000
00000000000000000000000000000000000000000000000000000000000000000000000000000000000000000000000000000000000000000000000000000000000000100000000000000000000000000
00011000110010111010101012100001000000110101120001101100010211111010010000112101110200011121111122222010021021102010101001221112202110111210101120101221212012101
00000000000000000000000000000000000000000000000000000000000000000000001000100000000000000000000000000000000000000000000000000000000000000000000000000000000000000
01110110121102121102111121101211021101211211201110212111111221222222221011112101022212221101112010010001010000010110001101100101010000010000110101102101010201111
11122102211011101101010021101111220211100011100220121012211012212100011121010001002100201021011101110001000000000000000001010100012100011111010200100111110210210
00000000000000000000000000000000000000000000000000000000000000000000000000000000000000000000010000000000000000000000000000000000000000000000000000000000000000000
00000000000000000000000000000000000000000000000000000000000000000000000000000000000000000000000000000000000000000000000000000000000000100000000000000000000000000
11010000010000000001000001000011100100100200001000011100100000001001001010110102120111101000021000002002211111021010112220011221221112112021001000000012111201111
00000000000000000000010000000000000000000000000000000000000000000000000000000000000000000000000000000000000000000000000000000000000000000000000000000000000000000
00000000201200100111020110200111010010010000111100000000001010010101002001000010000010010011000000111000100000000000001000000000000000010100100010001100001001111
00000000000000000000000000000000000000000000000001000000000000000000000000000000000000000000000001010000000000000000000000000000000010002000000010000000000000001
00000000000000001001000001000000000000001000000000000000000000000000000000000000010011001000000000000010100220010000000101000000001011010011001001000000000000002
00000000000000000000000000000000000000000000000000000100000000000000000000000000000000000000000000000000000000000000000000000000000000000000000000000000000000000
00000000000000000000000000000000000000000000000000000000000000000000000000000000000000000000000000000000000000000000000000000000000000000000000000000000000000001
00000000000000000000000000000000000000000000000000000000000000000000000000000000000000000000000000000001000000000000000000000000000000000000000000000000000000000
00000000000000000000000000000000000000000000000000000000000000000000000000000000000000000000000000000000000000000000000000000000000100000000000000000000000000000
00000000000000000000111000010000000100100100001002000000000000000000000100002000000000010010000000010000000000000000000000000000000000000000010110111100000000000
00000000000000000000000000000000000000000000000000000000000100000000000000000000000000000000000000000000000000000000000000000000000000000000000000000000000000000
00000000000000020000000000000000000000000100000100000000000000000000000000000000000000000000000000000000000000000000000000000000000010001000000000000000000000000
00000000000000000000000000000000000000000000000000000000000000000000000000000000000000000000000000000000000000000000000000000000000000000000000000000000010000000
00000000000000000000000000000000000000000000000000000000000000000000000000000000000000000000000000000000000000000000000000000000000100000000000000000000000000000
00000000000000000000000000000000000000000000000000000000000000000000000000000000000000000000000000000000000000000000000000000000000000000100000000000000000000000
00000000000000000000000000000000000000000000000000000000000000000000000000000000000000000000000000000000000000001001010000000000000000000000000000000000000000000
00000000000000000000000000000000000100000000010010100000000000000000000000000100000000000001010000002102200021000000000000000000000000001100000000010000000000000
00000000000000000000000000000000000000000000000000000100000000000000000000000000000010000001010000000000000000000000000000000000001000000101000000000000000001000
21211212222220222210111222222111221122122202221221221111122122221222222221222222212212122121212222112222222222222222222222222222222221212221122122220212122222222
00000000000000000000000000000000000000000000000000000000000000000000000000000000000000000000000000000000000000000010000000000000000000000000000000000000000000000
00000000000000000100000000000000000000000000000000000000000000000000000000000000000000000000000000000000000000000000000000000000000000000000000000000000000000000
00000000000000000000000000000000000000000000000000000000000000000000000000000000000000000000000000000000000000000000000000000000000010010000000000000000000000000
00110010101100010000010210001001000110111011111210100120202001200020011000001010110111101001012110021020012211010101011100000001011111101101012100210000000000001
00122221222222220121221222212221112111122211122222221221211122222121221101101212111222211001221211220211221112222222222222122222121221112122222222111022222222222
00000000000000000000000000000000000000000000000000000000000000000000000000000000000000000000000000000000000000000000000000000000000000000100000000000000000000000
00000000000001000000000000000100000000010100010000000000000000000000001000000000000001000000000100000000100000000000001010000201010000000010000000000000000000000
10000000000000000000000000100000000000000000000000000010000000001000000000000000000000000000000000000000000000000000000000000000000000000000000000000000000000000
00000000000001000000000000000000000000000000000000000000000000000000000000000000000000000000000000000000000000000000000000000000000000000000000000000000000000000
00000000000000010100000000000000000000000000000000000000000000000000000000000000000000000000000000000000000000000000000000000000000000000000000000000000000000000
00000000000000000000000000000000000001000000000000000000000000000000000000000000000000000000000000000000000000000000000000000000000000000000000000000000000000000
00000100000101110000001010000000100100001100100001000110000010000002000000000000002100000000000200100000000000000110012210001011001000001000000000100000000000000
00000000000000000000000000000000000000000000000000000000000000000000000000000000000000000000000000000000000000000000000000000000000000000001000000000000000000000
00000000000000000000000000000000000000000000000000000000000000000000000000000000000000000000000000000000000000000000000000100000000000000000000000000000000000000
00000000000000000000000000000000000100000000000000000000000010100000000000000000000000000000000000000000000000000000000000000000000000000000000000000000000000000
00000000000000000000000000000000000000000000000000000000000000000000000000000000000000000000000000000000000000000000000000000000000001000000000000000000000000000
00000000000000000000000010000000000000000000000000000000000000000000000000000000000000000000000000000000000000000000000000000000000000000000000000000000000000000
00000000000000000000000000000000000000000000000000000000000000000000000010000001010100000000000000000000000000000000000000000000000000000000000000000000000000000
00000000000000000000000000000000000000000000000000000000000000000000000000000000000000000101001101100000000000010000000000000000000000011000000000000000000000000
00001000000101011010000010001100120001110000000001000100001000011000000000100111000110010001110010000000001001212111102002111101020100010000001000000000001000010
00111101101010011100200201000121100002100000000001110020120010111100211101002100000000000010001100001100011111000000000000000000000110000000010000000110000000000
00000000000000000000100000000000000000000000000000000000000000000000000000000000000000000000000000000000000000000000000000000000000000000000000000000000000000000
00000000000000000000000000000000000000000000000000000000000000000000000000000000000000000000000000000000100010000000000000000000000000000000000000000000000000000
10000000000100100000000000000000001001000001000000100010010100000000001110100000000000000000000000000000000000000000000000000000000001012210000000000000000000000
00000000000000000000000000000000000000000000000000000000000000000000000000000000000000000000000000000000000000000000000000000000000000001200000000000000000000000
00000000000000000000000000000000000000000000000000000000000000000000000000000000000000000000000000000000000000000000000000000000000000000000000000000100000000000
22110120010211121120111021211221201111211112111121212222221011122022022021021111221112111211122211212122211211110210221120011012001001120111201211222011001011001
00000000100000000000000000000000000000000000000000000000000000000000000000000000000000000000000000000000000000000000000000000000000000000000000000000000000000000
00000000000000000000000000100000000001000001100000000000000001000000000010000000001000011100000001101122201201100000001000100200010110010200000000000001020110001
00000000000000000000000000000000000000000000000000000000000000000000000000000000000000000000000000000000100000000000000000100200010000000000000000000000000000001
21121221112021212001112112121211101211011111120102110202220022102100112101011011110100202212012211212212111222112112222210122221211220102121112200222122111210112
00000000000000000000000000000000000000000000000000000000000000000000000000000000000000000000000000000000000000000000000000000000000000000001000000000000000000000
00000000000000000000000000000000000000000000000000000000000000000000000000000000000000000001000000000000000000000000000000000000000000000000000000000000000000000
00000000000000000000000000000000000000000000000000000000000000000000000000000000000000000000000000000000000000000000000000100010000000000000000000000000000000000
00010001111111101111102002021012111011100010001110011111000001000121210000011010020101101101000010010111110010000000000001010101001100110001110111110102200002101
00000000000000000000000000000000000000000000000000000000000000000000000000000000000000000000000000000000000000000000000000000000000000001000000000000000000000000
00000000000000000000000000000000000000000000000000000000000000000000000000000000000000000000000000000000000000100001010000000000000000000000000000000000000000000
01200010111000100020000110000100100010001110001100011000001011100000100011110010000000000000000000000000000000100000000000000010000000000001000000100000000000000
00000000000000000000000000000000000000000000000000000000000000000000000000000000000000000000000000000000000000000000000000100000000000000000000000000000000000000
21101101111211110012111011111011001010200210210010001110022200010121001121120020110100010110011000000101000010100001120122000110110112111101101011001021101100111
00000000000010000000000000000000000000000000000000000000000000000000000000000000000000000000000000000000000000000000000000000000000000000000000000000000000000000
00000000000000000000000000000000000000000000000000000000000000000000000000000000000000000000000000000000000000000000000000000010000000000000000000000000000000000
10000000000010000000000010000000010000001020100000000000000000100000000000000001000000000000010000000000000000000000000000000000000001000000001100001100000000000
00000000000000000000000000000000000000000000000000000000000000000000000000000000000000000000000000000000000000000000000000100000000000000000000000000000000000000
00000000000000000000000000000001000000000000000000000000000000000000000000000000000000000000000000000000000000000000000000000000000000000000000000000000000000000
00000000000000000000000000000000000000000000000000000000000000000000000000001000000000000000000000000000000000000000000000000000000000000000000000000000000000000
00000000000000000000000000000000000000000000000000000000000000000000000000000000000000000000010000000000000000000000000000000000000000000000000000000000000000000
00000000000000000000000000000000000000000000000000000000000000000000000000000000000000000000010000000000000000000000000000000000000000000000000000000000000000000
00000000000000000000000000000000000000000000000000000000000000000000000000000000000000000000000000000000000000000000000001020000000000000000000000000000000000000
00000000000000000000000000000000011000010000001000000000000000000000000010010000000000000000000000000000000000000011010000100000000001000011000000000000000000001
22222222222222222222222222222222222222222222222221222222222222222222222222222222211222222222212222221222121012222222222222122222222212211122222222222222222222221
00000000000000000000000000000000000000000000000000000000000000000000000000000000000000000000000000000000000000000000000000000000000010000000000000000000000000000
00000000100000000000000000000000000000000120000000000010000000000000000000000000000000000000000000000000000000000000000000000000000000000000000000001000000000000
00000000000000000000000000000000000000000000000000000000000000000000000000000000010000101000000000000000000000000000000000000000000000000000000000000000000000000
02000011001102210211101121021101010102021122100100120001110100011112110001100211001000000001200000000000000000100000000000000000000000000000101100101202010100110
00000000000000000000000000000000000000100000000000000000000000000000000000000000000000000000000000000000000000000000000000000000000000100000000000000000000000000
22011002110211021212111011101011011021100110101110110111010101011110000011121021202221112212000000001010101101000010001111111001001211012100111101201111012200100
00000000000000000000000000000000000000000000000000000000000000000000000000000000000000000000000000000000000000100000000000000000000100010000000000000000000000000
00000000000000000000000000000000000000000000000000000000000000000000000000000000000000000000010000000000000000000000000000000000000000000000000000000000000000000
00000000000000000000000000000000100000001000000000000000000000000000000000000000000000000000000000000000000000000000000000000000000000000000000000000000000000000
00000000000000000000000000000000000000000000000000000000000000000000000000000010000000000000000000000000000000000000000000000000000000000000000000000000000000000
00000000000000000000100000000000000000000000000000000000000000000000000000000000000000000000000000000000000000000000000000000000000000000000000000000000000000000
01100000000102111001000000000001000000100100000000100000001100000000000000000021010000100000000000000000000000221111111210201010010000000000000010000000000000000
01000010021001011001100101010001100000100001000001000011021101010000110100011101000201000010110001010001000101121122012210200000000001101100212111100000000001101
00000000000000000000000000000000000000000000000000000000000000000000000010000000000000000000000000000000000000000000000000000000000000000000000000000000000000000
22111222111012010212110101021222111101011000112221001121011022101012210102212101012010000110000000022111112111121221212212212211111222011111021101200011121001001
00000000000000000000000000000000000000000000000000000000000000000000000000000000000000000000000010000000000000000000000000000000000000000000000000000000000000000
22112111212122222222222112121211111211102111211002120121210211211121201121200200102111111020112112211002001101100001101000000000000011200000112212101101101011101
00000000000000000000000000000000000000000000000000000000000000000000000000000000000000000000000000000000000000000000000000001000000000000000000000000000000000000
00000000000000000000000000000000000000000000000000000000000000000000000000000000000000000000000000000000000000000000000000000000000000000100000000000000000000000
00000000000000000000000000000000000000000000000000000000000000000000000000000000100100000000000000000000000000000000000000000000001010000000000000000000000000000
00110101100001111011112001110100112010012110022010101000112011000000110011000101021100110001000100001000001000000000000010000000010001000001011110000110000100020
00000000000000000000000000000000000000000000000000000000000000000000000000000000000000000000000000000000000000201020102200000000000100000000000000000000120000100
00000000000001000100000000000010000000010010100000000000000000000000001000000000000000000000000000001000000001112000112011000012100100110100010000000100000000100
02000101000011011000201000000000000110010100020000001111100100001112011000000000000200000001010020001020101010111020011101100000000000000020110111000000000000001
00121100112002100112120110101010102010201100110210121221121211211121022020022121221110211201101121001111101110100000000020000111101001001100011101121000102201200
22111022122012211221111120222201111212112110111001001200201011000111101111002110210222112100100221012111100110121211101111021121011121202110222222121001021021121
00000000101000000000000100110000000000000000000000000000000000000000000000000000000000000000000000000000000000000110000000000000000100000000001001000000000000000
00000000000000000000000000000000000000000000000000000000000000000000000000000000000000000000000000000000000000000000000000000000000000100000000000000000000000000
00000000000000000000000000000000000000000000000000000000000000000000000000000000000000000000000000000000000000000000000000000010000000000000000000000000000000000
00000000000000000000000000000000000000000000000000000000000000000000000000000000000000000000000000000000000000000000000000000000000000000000000000000000000010000
01020200000000000001001110100000000000010000000100000000000000000000010010001000000001010000000001000000010000001000000010101101001000000001000000000000000000000
00000000000000000000000000000000000000000000000000000000000000000000000000000010000000000000000000000000000000000000000000000000000000000000000000000000000000000
00000000000000000000000000000000000000000000000000000000000000000000000000000000000000000000000000000000000000001010120100000000000000000000000000000000000000000
22212112222221022222122211012120121202212222212222222122211212122121222121121121222222222222221121221212202212220210012100211101011122212122222222122111121111111
00000000000000000000000000000000000000000000000000000000000000000000000000000000000100010000000000010000000000000000000000000000000000000100000000001000000000000
10000100000000000000010000011000010001000001011000000000000000000010001000000100000101001000000010000000000010000000000001000000000100110000001000000200000000000
22222222222222222222222222222222222222222222222222222222222222222222222222222222222222222222222222222222222222222222222222222221222220222212222222222222222222222
12122112120212201021112102221111201201122110100120111111211212121121100110001121212021211010021211111220102010112211211022211022111012112020202111021211102212021
01110201121101101101111010110022111111002110001110110112100111001210200001000001112121121211210110210100210102010201000011000001000000000110111111100101201001100
11012100212010111111001000000010010001100110100010000211010200102012001110201101102011201210020000200000000100001000011000102010010000000000010101210212011112211
00000000000000000000000000000000000000000000000000000000000000000000000000000000000000000000000000000001000000000000000000000000000000000000000000000000000000000
00000000000000000000000000000000000000000000000000000000000000000000000000000000000000000000000000000000000000000000000000000000000000001000000000000000000000000
00000000000000010000000000000000000000000000000000000000000000000000000001000000000000000000000000000000000000000000001011002000000000000000000000000011111000010
00000000000000000000000000000000000000000000000000000000000000000000000000000000000000000000000000000000000000011201000100000010010000100000000000000000000000000
00000000000000000000000000000000000000000000000000000000000000000000000000000000000000000000000000000000000000000000000000000000000000000000000010000000000000000
10000000000000000000000000000000000000000000000000000000000000000000000000000000000000000000000001100000000000000000000000000000000000000000000000000000000000000
00001100100210001000010201010010000100100001001000000000001010010010000211011010000000000001011101100000000100000000000001000000000000000100101000000000000000000
00000000000000000000000000000000000000000000000000000000000000000000000000000000111000101100000000000000000000000000000000000000000000000000000000001000000000000
00000000000000000000000000000000000000000000000000000000000000000000000000000000000010010000000000000000000000000000000000000000000000000000000000000000000000000
00000000000000000000000000000000000000000000000000000000000000000000000000000000000000000000000000000000000000000000000000000000000000000010000000000000000000000
00001000000010100010001000010100000000000100001000101010000000102000110000000000011000000000101011000000000000000000000000000000000000000000010000010000000000000
00000000000000000000000001000000000000000000000000000000000000000000000000000000000000000000000000000000000000000000000000000000001000001000000000000000000000000
00000000000000000000000000000000000000000000000000000000000000000000000000000000100011000010100000000000000000000000000000000000000000000000000000000000000000000
00000000000000000000000000000000000000000000000000000000000000000000000000000000000000010010000000000000000000000000000000000000000000000000000000000000000000000
00000000000000000100000000000000000000000000000000000000000000000000000000000000000000000000000000000000000000000000000000000000000000000000000000000000000000000
00000000000000000000000000000000000000000000000000000000000000000000000000000000000000000000000000000000000000000000010000000000000000000000000000000000000000000
00000000000000000000000000000000000000000000000000000000000000000000000000000000000000000000000010000000000000000000000000000000000000000000000000000000000000000
00000000000000000000000000000000000000000000000000000000000000000000000000100000000000000000000000000000000000000000000000000000000000000000000000000000000000000
00000000000001000000000000000000100100000000100000001000100000000000010000000000000000002001001000010000000000000000000000000000000000000000000101000000000000000
00000000010000000000100000000010000000000000000101000010011010000012000002000000000000000000000011011000110100010010111000000010000101010000100000000110010100001
00000000000000000000000010000000000000000000000000000000000000000000000000000000000000000000000000000000000000000000000000000000000000000000000000000000000000000
22112111221112122110111222122212222122110111012022021111221220210212221111221211112112201212122121212220111222102001000120211001010122100000011220111212012122121
11101001011111112001001010100010101010000020000001010200111211211000002202000001110000100011000010100100001002001210010000000000000010101000011000000120100000010
12221222222222221222222121222212222221222212112212222212122222212222221222211220122122212221122120221211201211222222222222222222222222222121122212221222222222222
00000000000000000000000000000000000000000000000000000000000000000000000000000000010000000000000000000000000000000000000000000000000000000000000000000000000000000
01012101021011001111100110111000010100011001000010010210011101112001101000010020112100221102010111121101010010010002101100000000000120000101001011001111000001000
21201100200200121011111111100112112011200120221211102002210021110010121212102202110110011120010000000110211012201221112110010000001011100101011111201122122222210
00000001001000000100001001000000000001010000001000100010000000000110000000000000001000000000200000101011001200000000000000000000001211001020000000010000000000001
00000000000000000000000000000000000000000000000000000000000000000000000000000000000001000000000000000000000000000000000000000000000000000000000000000000000000000
00010000000000000000000010000000000000001000000000000000000000000000000000000000000000000000000000000000000000000000000000000000000000000000000010000000000000000
00000000000000000000000000000000000000000000000000000000000000000000000000000000000000000000000000001000110010000000000000000000000000000000000000000000000000000
10100000000000000000000000000000000000001000010000000001000000000000000001000000000000000000001100010000000000000000000000000000000000000000000010000000000000000
11111201201010112011110010211211002211121121111010111111001102000121210110001111101011110110101010110011001101111221111221102011102111110110001111021111111202111
12102021111212110212121111221000101212212110211122012120112100212111011112221212122011022122222121221010010110100011111110000021000101111001221112122111221120020
00000001000000000000000001010000000000001000000100000000011000000000000001121000000000000000010100001000000000010010000000010101201000000011001000000000001000001
00000000000000000000000000000000000000000000000000000000000000000000000000000000001000000000000000000000000000000000000000000000000000000000000000000000000000000
00000000000000000000000000000000000000000010000000000000000000000010000000000100000000000000000000000000000000000000000000000000000000000000000010000000000000000
00000100000100000000001010000000000100100001000000100000000020000000001000001100001000000010210001100100111101110100001100000000011101201011000200200000120000001
22011122221202212201122212110121122011121001221121202221211220122102121121111112112212122200210111101121011111001121011112110221112010111011202120112122222122212
00000000000000000000000000000000000000000000000000000000000000000000000010000001000000000000000000000000000000000000000000000000000000000000000000000000000000000
00000000000000000000000000000000000000000000000000000000000000000000000000000000000000000000000000000000000000000101100000000000010000000000000000000000000000000
10201021101001112100210001121011110100001010210001010101101111112122010101110001011100100010210001021222111111221221111212222222210110100011002200110002020101012
00000000000000000000000000000000000000000000000000000000000000000000000000000000000000000000000000000000000000000000000000000000000001000000000000000000000000000
00000000000000000010000000000000000000000000000000000000000000000000000000000000000000000000000000000000000000000000000000000000000000000000000000000000000000000
00000000000000000000000000000000000000000000000000000000000000000000000000000000002000001000000000000000000000000000000000000000000000000000000000000000000000000
00000000000000000000000000000000000000000000000000000000000000000000000000000000000000000000000000000000000000000001000000000000000000000000000000000000000000000
00000100011000000100000001121011011000100000000000000000000000000001000000000000000000010000000000000000000000000000000000000000000000000000000100000000000000000
00000001000000000000100000000000000000000000000010000000000000000000000100000100000000000000000000000000000000100000200020000000110000110001000000000001101122020
00000000000000000000000000000000000000000000000000000000000000000000000000000000000000000000000000000000000000000000000000000000000000000000000000000000101000100
00000000000000000000000000000000000000000000000000000000000000000000000000000000000000000000000000000000000000000000000000000000000000000000000000000000100000000
00000100000000000000000000000000000000000000000000000000000000000000000000000000000000000000000000000000000000000000000000000000000000000000000000000000000000000
00000000000100000000000000000000000000000000000000000000000000000000000000000000000000000000000000000000000000000000000000000000000000000000000000000000000000000
00000000000000000000000000000000000000001000000000000000000000000000000000000000000000000000000000000001000000000000000000000000000000000000000000000000000000000
00000000000000000000000000000000000000000000000000000000000000000000000010000000000000000000000000000000000000000000000000000000000000000000000000000000000000000
00000000000000000000000000000000000000000000000000000000000000000000000000000000000000000000000000000000010000000000000000000000000000000000000000000000000000000
00000000000000000000001000000000000000000000000001001001001000000000000000000000000200010201010201020000000000000000000000000000000000000000000001000010000101000
00000000000000000000000000000000000000000000000000000000000010000000000000000000000000000000000000000000000000000000000000000000000000000000000000000000000000000
00000000000000000000000000000000000000000000000000000000000000000000000000000000000000000000000000000000000000000000000000000000000000010000000000000000000000000
00000000000000010000000000000000000000000000000000000000000000000000000000000000000000000000000000000000000000000000000000000000000000000000000000000000000000000
01000110010010011110100001100100100100110001001110002011000100001010111000100001000000010000000000000000000000121000010101001000000000100000010010000000000000011
00000000000000000000000000000000000000000000000000000000000000000000000000000000000000000000000000000000000000000000000000000000001000000010000000000000000000000
00000000000000000000000000000000010000000000000000000000000000000000000000000000000000000000000000000000000000000000000000000000000000000000000000000000000000000
00000000000000000000000000000000000100000000000000000100000000000000000000000000000000000000000000000000000000000000000000000000000000000000000000000000000000000
00001000011010110011101012012000100001010000101011010001110001000110201001010110000101000001000010100100100121100100001100202001110100100101200000210100000000000
00000000000000000000000000000000000000000000000000000000000000000000000000000000000000000000000000000000000000000000010000000000000000000000000000000000000000000
00010000000000000000010001100000000000000000110000001000000000001000001100011000001012002001000000000000100020000010001101000000000000000000000000000000000100000
00000000000000000000000000000000000000000000000000000000000000000000000000000000000000000000000000000000000000000000000000000000010001000000000000000000000000000
00000000000000000000000000000000000000000000000000000000000000000000000000000000000000000000000000000000000000000000000000000000000010000000000000000000000000000
00000000000000000000000000000000000000000000000000000000000000000000000000000000000000000000000000000001000000000000000000000000000000000000000000000000000000000
21221112111021011111111102211102110201211021011221010210010020011012211211111111120001112201122210110001010001010001001211000001000101021100121112111201000000001
00000000010000000000000000000000000000000000000000000000000000000000000000000000000000000000000000000000000000000000000000000000000000000000000000000000000000000
00000000000000000000000000000000000000010000000000000000000000000000000000000000000000000000000000000000000000000000000000000000000000000000000000000000000000000
10000000000000000000000000000000000000000000000000000000000000000000000000000000000000000000000000000000000000000000000000000000000000000000000000000000000000000
00000000000000000000000000000000000000000000000000000000000000000000000000000000000000000000000000000000000000000000000000000000000000001000000000000000000000000
00000000000000000000000000000000000000000000000000000000000000000000000000000000000000000000000000000000000000000000000000000000000100000000000000000000000000000
00000000000000000000000000000000000000000000000000000000000000000000000000000000000000000000001000000000000000000000000000000000000000000000000100100000000000001
00000000000000000000000000000000000000000000000000000000000000000000000000000000000000000000000000000000000000000000000000000000000000000000000000000000100100000
22222222222222222222212222222222222222222222221222222222222222222222222222222222222222222222212222222221222222011220010112222212122112112121222222222212111201111
00000000100000000000000011011000100000000000000000000000000000000000000100000001000000000000000000000000000000100000000000000000000010000001011000000001000000001
00000000000000000000000000000000000000000000000000000000000000000000000000000000000000000000000000000000000000000000000000000000001112101200000000000000000000000
11222222222122222222222222222222222212222222222222220212222222122222221222222222222222222222222222222222222222222222222222222221222222222222222222212222122222112
00000000000000000000000000000000000000000000000000000000000000000000000000000000000000000000000000000000000000000000100100010100010000000000000000000000000111011
00010000000010000000000000110000000000000000100010100000001100000000010000001000000012201120010120000000000000000000000000000000000010001010000000020000000000000
12122222122022211122111222121101221112022120112021221102111212211211220211112112212111221212112222111211221121022011211220010121101210111012220010221112121101111
00000000000000000000000000000000000000000000000000000000000000000000000000000000000000000000000000000000000000010000000000000000000000000000000000000000000000000
00000000000000000000000000000000000000000000000000010000011000000000000000010000000000000000000000000000000000000000000000000000000000010000000000000000000000000
01000100100101100000001110001000001010000000101000000010000010010010000100001010000011000001000100110000010000121111101212111110210011010200010111000002112121221
00000000000000000000000000000000000000000000000000000000000000000000000000000000000000000000000000000000000000000000000000000000000010000000000000000000000000000
01000000000000000000000000000000100000000000000000000000000000001000000000010000100100000000000000000000000000000000000000000000000000000000000000000000000000000
00000000000000000000000000000000000000000000000000000000000000000000000000000000000000000000000000000000000000000100000001100000101001000210000000000010100000000
00000000000000000000000000000000000000000000000000000000000000000000000000000000000000000000000000000000000000100000001000000000000000000000000000000000000000000
00000000000000000000000000000000000010000000000000000000000000000000000000000000000000000000000000000000000000000000000000000000000000000000000000000000000000000
00000010210001100000000000010000010000010100001000010000000000010000000000000000000000000000000000000000000000000000000000000000000000000000000001000000000000000
21012100112200110201101101120110011202000201010000001001200001001000111011111101000111112100100001010000000000221122221111111022012011111121001000000112212202221
01111110010102010111101101010011201012020112021000102202201001102000101111011200112111221210101201122221111120000000000000000000001101011002101101101100000000001
00000000000000000000000000000000000000000000000000000000000000000000000000000000000000000000000000000000000000000000000000000000000000000000000000000000100000010
00000000100000000000000000000000000000000000000000000000000000000000000000000000000000000000000000000000000000000000000000000000000000000000000000000000000000000
00000100000010110000001000100000000000001101000010000011010100000000001000000010110100000010000011110000000000000000000000000001000100100000001000101100000000000
00000000000000000000000000000000000000000000000000000000000000000000000000000000000000000000000010000000000000000000000000000000000000000000000000000000000000000
00000000000000000010000000000000000000000100001000110000010010000001000000000000000000000000000000000000000000000000000000000000000000000000000000000000000001000
00000000000000000000000000000000000000000000000000000000000000000000000000000000000000000000000000000000000000020000200110000010110000000000000000000000000000000
01000000000000000000000000010000000000100010000001000000000000000000100010100000100102010110011010121000000110000000000000000000000000000000100000000100000000000
00000000000000000000000000000000000000000000000000000000000000000000000000000000000000000000000000000000000000000100000000100001000000000000000000000000000000010
00000000000000000000000000000000000000000000000000000000000000000000000000000000000000000000000000000000000000000000000000000000000001010000000000000000000000000
00100000010011111000100001010010011101000100001010100100200001101001001100011000011021210100000110101122101100000000001000000000100001000000220100112000010012000
00000100000000000000000000000000000000000000000000000000000000000000000000000000000000000000000000000000000000000000000000000000000000000000000000000000000000000
00000000000000000000000000000000000000000000000000000000000000000010000000000000000000000000000000000000000000000000000000000000000000000000000000000000000000000
11001001110000110002201101200021001220000111101110111010010011111001120010110000200000000110010011000001000110000000000000000000000100000110101200200100000100110
00000000000000000000000000001000000000000000000000000010000000000000000000000100000000000000000000000000000000000000000000000000000000000000000000000000000000000
00010000021000000000001110101000020000011001001002000000000020001000001200121000001000000000000000000001100111000000110010010000000000000000100000011000000000100
00000000000000000000000000000000000000000000000000000000000000000000000000000000000000000000000000000000000010000000000000000000000000000000000000000000000000000
00000000000000000000000000000000000000000000000000000000000000000000000000000000000000000000000000000000000000210210200111011000000000000000000000000000000000000
00000000000000100000000000010000000000100000001000200000000000010000000001000000010020011010001100000000000000000001000000000000000001000000000110000000000000000
11001000101120101211201022021101120110111111111010021211112001200012212000110001012101221111010020120010010100112010100021212221102021210020201100110001011002121
00000000000000010000000000000000000000000000000000000000000000000000000000000000000000000000000000000000000000000000000000000000000000000000000000000000000000000
00000000000000000000000000000000000000000000000000000000000000000000000000000000000000000000000000000000000000000001001000000000000000000000000000000000000000000
00000000000000000000001000000000000000000000000000000000100000000000000000000000000000000000000000000000000000000000000000000000000000000000000000000000000000000
00000000000000000000000000000000000000000000000000000000000000000000000000000000010100010000000000000000000000000000000000000000000000000000000000000000000000000
00000000000000000000000000000000000000000000000000000000000000000000000000000000000000000000000000000000000000000000000000000000000000010000000000000000000000000
00000000000000000000000000000000000000000000000000000000000000000000000000000000000000000000000000000000000000000000000000000000000010100110000000000000000000000
00000000000000000000000000000000000000000000000000000000000000000000000000000000000000000000000000000000000000000000100100001000000000010000000000000000000000010
00000100100110000100001000010001000000100000000000020000000100000000000000000000000000000000000000000000000000000000000010101100110001000000101010000000000000100
00000000000000000000000000000000000000000000000000000000000000000000000000000000000000000000000000000000000000000000000000000000000100000000000000000000000000000
00000000000000001010010001010101010000000000000000000000000000100000000000000100000000000000000000000000000000010000011010000000000000100000000000000000000000000
01010010010000221200000111001002001121100002011100001200121101011012000100100101100100000010000100020001012010000000000000000000000100001000010000111100000000101
10110210010101201112201111012010120112101221121122221112121112121002212221111201212221122220121222122112021211211011222110010111001100012211221110120220212020221
11222111211121121122110211221121121202101120212212111122021222211211111200011202212111220122111222112222221222012011022111111121122222122112121121121221222212211
10002010000000001100010000101000001001000010100000000100021000100001000000000000000111000001000000000100012110002001000000000000001010100120000010000000001012001
22111210210002211101121121100110010012111211122001110221022001110011100000011000010110100112211101001100010000000000000010000010100100000001110111101201110110200
00000000000000000000000000000000000000000000000000000000000000000000000000000000000000000000000000000000000000000000000000000000000000000000000000000100000000000
00000000000000000000000000000000000000000000000000000000000000000000000000000000000000000000000000000000000000000000000000000000000000010000000000000000000000000
10000000000000001000100010000000000010000000000100100100000000000000000000100000000000000000000000000000200100000000000000000000010010001001000000000010020000010
00000000000000000000000000000000000000000000000000000000000000000000000000000000000000000000000000000000000000000000000000000000000001010000000000000000000000000
00000000000000000000000000000000000000000000000000000000000000000000000000000000000000000000000000000000000000001000000010010000000000000000000000000000000000000
11121122221112122121021110221101110121222211111121201112102121011112011122102212112212122021000012201020210100121022212200222221221201112122011112011021211211111
00102000000110000000001000000000000000112101100002000110000011001000001001000001000011000112100010120000000000101221000200110002010000110101011000100101000001100
00000000000000000000000000000000000000000000000000000000000000000000000000000000000000000000000000000000000000000000000000000000000000000010000000000000000000000
00000000000000000000000000000000000000000000000000000000000000000000000000000000000000000000000000000000000001000000000000000000000000000000000000000000000000000
10000100010000001000011000010011001000010001000011001000020101101000001010000000100010000101000001000000000000000000000000000000000000000000100000000000000000000
00000000000000000000000000000000000000000000000000000000000000000000000000000000000000000000000000000000000000000000000000000000000000000000000000000000001000000
00000000000000000000000000000000000000000000000000000000000000000000000000000000000010000000000000000000000000000000000000000000000000000000000000000000000000000
00000000000000000000000000010000000000000000000000000010010100000000000000010000000000000000000000000000000000010100001000000000000000000000000010000000001000100
00000000000000000000000000000000000000000000000000000000000000000000000000000000000000000000000010000000000000000000000000000000000000000000000000000000000000000
21111110222212220212222211111111120211112210121212210111111122212202122121212112000002000001210111112210212111222222211111110111201202221222111212101001202112010
00000000000000000000000000000000000000000000000000000000000000000000000000000000000000000000000000000000000000000001000010101000020000000100000000000000000000000
00000000000000000102010000010000000000000000000000100000000000000011000000000000000000000000100010000100000000000000000000000000000000000000010001001100010000000
00000000000000000000000000000000000000000000000000000000000000000000000000000000000000000000000000000000000000000000000000000000000000000001000000000000000000000
00000000000000000000000000000000000000000000000000000000000000000000000000000000000000000000000000000000000000010001010000000000000000000000000000000000000000000
00000000000001000000000000000000000000000000000000000000000000000000000000000000000000000000000000000000000000000000000000000000000000000000000000000000000000000
00000000000000000000000000000000000001000000000000000000000000000000000000000000000000000000000000000000000000000000000000000000000000000000000000000000000000000
00000000110000000101100000001000000100000000000000000000000000000000000100000000100000000100000100000000000000100110100100001000000000000000001000001000000000000
00000000000000000000000000000000000000000000000000000000000100000000000000000000000000000000000000000000000000000000000000000000000000000000000000000000000000000
00000000000000000000000000000000000000000000000000001000000000000000000000000000000000000000000000000000000000000000000000000000000000000000000000000000000000000
12100102020111101012100111010000102020111001101020020021011002001111000111121112001021112100110010111111222212000000000000000000000000200002012100121200001000001
00000000000000000000000000000000000000000000000000000000000000000000000000000000000000000000000000000000000100000000000000000000000000000000000000000000000000000
10110112111110202201120221211222112122211121011222211011122211122121020110121111121120122001121002122112211100210210020002212122122212112002012220021121111022101
00000000000000000000000000000000000100000000000000000000000000000000000000000000000000000000000000000000000000000000000000000000000000000000000000000000000000000
00000000000000000000000000000000000000000000000000000000000000000000000000000000000000000000010000000000000000000000000000000000000000000000000000000000000000000
00000000000000000000000000000000000000000000000000000000000000000000000000000000000000000000000000000000000000000000000000000000000100000000000000000000000000000
00000000000000000000000000000000000000000000000000000000000000000000000000000000100000000000000000000000000000000000000000000000000000000000000000000000000000000
00000000000000000000000000000000000000000000000000000000000000000000000000000000000000000000000000000000000000010000000000000000000000000000000000000000000000000
21110102211011120012121221111212112111211212000021120112100121101111001112111000122222222222021222101111112222222110212111111122121000100101021001110022111212222
21112221221222222222212221122222212122222122222221222222122122111222222221202221112222201122222212222122212222222222222222222222221222222122212122122222222222222
00000000000000000000000000000000000000000000000000000000000000000000000000000000000000000000000000000100000000000000000000000000000000000000000000000000000000000
00000000000000000000000000000000000000000000000000000000000000000000000000000000000000000000000000000000000000000010000000000000000000000000000000000002000100000
00000000000000000000000000000000000000000000000000000000000000000000000000000000000000000000000000002020110120000000000000000000000000000000000000000000000000000
00000000000000000000000000000000000000000000100000000000000000000000000000000000000000000000000000000000000000000000000000000000000000000000000000000000000000000
00010011102100201000110001101001100101101011210021010211112110110010010100200020201111112112211102121101001002221010110110011012112010122221101021122100012011101
00000000000000000000000000000000000000000000000000000000000000000000000000000000010000001000000000000000000000000000000000000000000111010011000000000000000000000
00000000000000000000000000000000000000000000000000000000000000000000000000000000000000000000000000000000010000000000000000000000000000000000000000000000000000000
00000000000000000000000000000000000000000000000000000000000000000000000000000000000000000000000000000000000000000000000000000000001000000000000000000000000000000
00000000000000000000000000000000000000000000000000000000000000000000000000000000000000000000000000000000000000000000000000000000000000010000000000000000000000000
00000111001001000000000001120000000000001000100000000010000000010000000000000110000000000000000000000000000000000000000000000000010001100001100000210000101120000
00000000000000000000000000000000000000000000000000000000000000000000000000000000000000000000000001000000000000000000000000000000000000000000000000000000000000000
00010100000110101000000001100100000111000100000001000010000000100010101010101010010010110021010100000000000000001101110000000001000100010000000020001010000001000
00000000000000000000000000000000000000000000000000000000000000000000000000000000000000000000000000000000000000000000000000000000000000000000000000000000000010000
00000000000000000001000000000000000000000000000000000000000000000000000000000000000000000000000000000000000000000000000000000000000000000000000000000000000000000
00000000100000010000000000100100000001002000100000000011000010000010000100100010000001000000000000001001000000102010010000101000000100000110000100000021012212100
00000000000000000000000000000000000000010000000000000000000000000000000000000000000000000000000000000000000000000000000000000000000000000000000000000000000000000
00000000000000000000000000000000000000000000000000000000000000000000000000000000000000000000000000000000000000000000000000000000000010211101000000000000000000000
00000000000000000000000000000000000000000000000000000000000000000000000000000000000000000000000000000000000000000000000000000000002000001000000000000000000000000
00000000000000000000000000000000100000000000000000000000000000000000000000000000000000000000000000000000000000000000000000000000000000000000000000000000000000000
02112110102111001200201001101102021010201120110110001001000212121112111210121000111211200000101001100211121111021011001110112211010200221021221121110011011200122
12222122222222222222222222222222222222222122122222222222222222222212222222122222222222212222122222222211222222222222222222222222222121222122222222212222222222222
00000000000000000000000000000000000000000000000000000000000000000000000000000000000000000000001000000000000000000000000000000000000000000000000000000000000000000
00000000100000101100001000000000000000001000000000001000000000011100000000000000021101002102101011011011120000001100010000000100000100000100010000011010100000100
00000000000000000100000000000000000001000000000010000000000000000000000000000000000000000000100011000001000100000000000000000000000001020000100010000000100000000
00000000000000000100000000000000000000100000000000000000000000000000000000000000000000000000000000000000000000000000000000000000000000000000000000000000000000000
00000000000000000000000000000000000000000000000000000000001000000000000000000000000000000000000000000000000000000000000000000000000000000000000000000000000000000
00000000010000000000000000000000000000000000000000000000000110000000000000000000000000000000000000000000000000000000000000000000000000000000000000000000000000000
12211212211222221122212221121222122221110221122222121122122222210222122222222222211222122221222222121121221112121211221112122212121211111122222222111221122110111
00000000000000000000000000000000000000000000000000000000000000000000000000000000000000000000000000000000000000000000010100000000000000000000000000000000000000000
00010000000000010001000001000100000000000000000000000111000010001000001010001000000000100000101000000000000000000000000000000000000000000000010100000000000000000
00000000000000000000000000000000000000000000000000000000000000000000000000000000000000000000000000000000000000000000000000000000000100000000000000000000000000000
00000000000110110000001001010101001000001010010010001001000100000200000000000000000000000000000000001211112111000000000000000000000000000100000001000100000000000
22122212112222221112212122122212222221221211212222221222222122212220220110202122222221222120212222121202000111122222112222222222122222122221212212121222022221221
00000000000000000000000000000000000000000000000000000000000000000000000000000000000000000000000000000000000000000000000000000000000010010000000000000000000000000
00000000000000000000000000000000000000000000000000000000000000000000000000000000000000000000000000000000000000000000001000000000000000000000000000000000000000000
01001001000101000000110010021120212101002000100011000000001010110021010111111111001110000000000000110000000000000000000000000000000000001001001100121000000000000
00110112020010001101020100002001102001001000210212111011001220100100002010100100000001001001000221100000110200200022101100001001002221001211011010000112011211120
00000000000000110000000010000100200000000000100100000000000001100000000100001000001000000000000110000000000000000000000000000000000000000010001111000200100000000
22111121221221122111122212222221221221121221212121212112111220012112222120112122222212221221222112222102222122222222222222222222222022222022211222222121222222121
12001111210100100010111012211102122101111110102010111112001100100211101000000110211111101110001100020000000100000000000000000000000000000000011020001000100010001
00000000000000000000000000000000000000000000000000000000000000000000000000000000000000000000000000000000000000000000000000000000001000000000000000000000000000000
00000000000000000000000000000000000000000000000000000000000000000000000000000000000000000000000000000000000000001000000000000000000000000000000000000000000000000
00000000000000000000000000000000000000000000010000000000000000000000000000000000000000000000000000000000000000000000000000000000000000000000000000000000000000000
00000000000000000000000000000000001000000000000000000000000000000000000000000000000000000000000000000000000000000000000000000000000000000000000000000000000000000
00000000000000000000000000000000000000000000000000000000000000000000000000000000000000000000000000000000000000000000000000000000000100000000000000000000000000000
00000000000000000000000000000000000000000000000000000000000000000000000000000000000000000000000000000000000000000000000000000000000000000000000000000010000000000
00000000000000000000000000000000000000000000000000000000000000000000000000000100000000000000000000000000000000000000000000000000000000000000000000000000000000000
00000000000000000000000000000000000000000000000000000000000000000100000000000000000000000000000000000000000000000000000000000000000000000000000000000000000000000
00010001000010000100000000000010000010000000000001000001001000010000000000000000000000000000010000000000000000110011001010210201000000010001000000000001000000100
00000000000000000000000000000000010000000000000000000000000000000000000000000000000000000000000000000000000000000000000000000000000000000000000000000000000000000
00000000000000000000000000000000000000000000000000000000000000000000000000000000000000000000000000000000000000000000000000000000000000000000000000000100000000000
00000000001010000000100001010001000010000000010000000000001111000000000010000000000000000000000100000000000000000000000000000000000000000000010010000000000000000
00000000000000001000000000000000000000000000000000000000000000000000000000000000000000000000000000000000000000000000000000000000000000000000000000000000000000000
10010000011010010100000000102100010100100000000110000011000000001011101020000011000010200000001000000010010010000000000000000000000000000000000000000001001000001
11211211002122201221210201002011012212121122211121111201210111212221012201212122221102211122112212121221212212222222222222222222222021211221111212221122222222222
00000000000000000000000000000000000000000000000000000000000000000000000000000000000000000000000000000000000000000000000000000000000000000010000000000000000000000
00000000000000000000000000000000000000000000000000000000000000000000000000000000000000000000000000100000000000000000000000000000000000000000000000000000000000000
00000000000000000000000000000000000000000000000000000000000000000000000000000000000000000000000000000100000000000000000000000000000000000000000000000000000000000
00000000100000000000000000000000000100000000000000000000000000000000000000000000000000000000000000000000000000000000000000000000000000000000000000000000000000000
00000000000000000000000000000000000000000000000000000000000000000000000000000000000000000000000000000000000000000000000000000000000010000000000000000000000000000
00011010011110000001201000000000000001100000011001011002000010100000101001112111121010102200100200000000000000000000000011001100100001010020110001101011001020010
01101101011201001001121100011121121102111112101021100202100012120202101012111100201101111020220011122112122101110222222112221201102021102211211201011212220222221
00000000000000000000000000000000000000000000000000000000000000000000000000000100000001000010000001001010100211000000010000000000010010000000000000000012221001210
00000000000000000001000000000000000000000000000000000000000000100000000010001010000101100010010000000000000000010201111100000000000000000100010000000000010100010
11111212021100111021212121122211221212212222200122222221220122222112112212121221222122112102221111110212110101212221221212111121111222210101112112222122222212222
11110201012121001211020110110101100000110021022101100000101100111211012010111112101110000001111112102022222220212221222211101000010120211111021010111000000010001
00000000000000100000001000010000000001000000000000010010000000000000000001000000010000000000000101000000000000001001110000000000000000000100001000000000000000000
10221112221011110111120112211211112112202112212211011201222012220222111122001201211202112121221112220101100121111010210211222122222021200111201100222122121122211
00000000000000000000000000000000000000000000000000000100000000000000000000000000000000000000000000000000000000000000000000000000000000000000000000000000000000000
00000000100000000000000000000100000000000000000000000000001011000000001000100000000000000000000000020010000110000000001000110011110100100000001010000010110120010
10000000000000000010110111011010001010000000000000000200000000100000010000000010001000100000120000000000000000000000000000000000000000000000100011010000000000000
21222212112121212222222221222212221121221222212222122221222222222222212221222222222112222222222212222222222212121222120212221112122222221212222222221212112221222
00000000000000000000000000000000000000000000000000000000000000000000000000000000000000000000010000000000000000000000000000000000000000000000000000000000000000000
00000000000000000000000000000000000000000000000000000000000000000000000000000000000000000000000000000000000000000000000001000010010000000000000000000000000000000
00000000000000000000000000000000000000000000000000000000000000000000000000000000000000000000000000000000000000000000000000000000000010000000000000000000000000000
00000000000010000000000000000000000000000000000000000000000000000000000000000000000000000000000000000000000000000000000000000000000000000000000000000000000000000
00000000000000000000000000000001000000000000000000000000000000000000000000000000000000000000000000000000000000000000000000000000000000000000000000000000000000000
00000000010000000011000000000000000100001100001000001000010000000000000100000010000000100100000020000000000000000000000000011110000000000000000100000001010110100
00000000000000000000000001000000000000000000000000000000000000000000000000000000000000000000000000000000000000000000000000000000000000000000000000000000000000000
10110120011211121102110120111200111122112102101212120101111111121121100100212111002111101010100212111220222122101211222001010011002100112000111112001111100012000
00000000000000000000000001000000000000000000000000000000010000000000000000000000000000000000000100000000000001000000000000000000000000010000001000000000000100000
20200101200000101211111010101121122011201010112001010101101000121112101020110010022111111012210120020000100000000101201100000000001102010001110110111012212111120
00000000001000000000000000000000000100000000000000000000000000000000000000010000000000000000000000000000000000000000000000000000000000000000000000000000000000000
00000000000000000000000000000000000000000000000000000000000000000000000000000000000000000000000000000100000000000000000000000000000000000000000000000000000000000
00000000000000000000000000000000000000000000000000000000000000000000000000000000000000000000000000000000000000000000000000000000000000001000000000000000000000000
01201110012002000110000000101001000000001110010000011100101002010001200100001000000001101212000211110000120111000100102001010020001100100101010210111100000010111
00000000000000000000000000000000000000000000000000000000000000000000000000000000011011110100010000000000000000000000000000000000000000000000000000000000000000000
00000000010000000000000001000000001000000000000010000000000000000000000000000000000000000000000000000000000000000000000000000000000000000000000000000000000000000
00000000000100000001000010011000000000011000000000000000000100000000110001001000000000000000000020000010000101000000000000000000000000000100000000000000010010101
00000000000000000000000000000000000000000000000000000000000000000000000000000000000000000000000000000000000000110111200110021011000000000000000001000000000000000
22222222222222222222222222222222222222222222222222222222222222222222222222222222212222222222222222221222222222222222222222222222222222222212222222222222222222222
00000000000000000000000000000010000000000000000000000000000000000000000000000000000000000000000000000000000000000000000000000000000000000000000000000000000000000
00100000000000000000000000000000000000000000000000000000000000000000000000000000000000000000000000000000000000000000000000000000000000000000000000000000000000000
00000000001000000000000000000000000000000000000000000000000000000000000000000000000000000000000000000000000000000000000000000000000000000000000000000000000000000
00000000000000000000000000000000000000000000000000000000000000000000000000000000000000000000000000010000000000000000000000000000000000000000000000000000000000000
10000000000010001010000000010000000200001000100001010001001001000010000000000000000000100100001111010000000000000000000000000000000000000100000001000000000000000
00000000000000000000000000000000000000000000000000000000000000000000000000000000000000000000000000000000000000000000000000000000000100000000000000000000000000000
22122222121222212212221211222222210222222201121112122212221222222222011222222222122222222212222222021122221222212201212122121202222121122221222221222200121011111
11222212000011012201222211220101121222110121121122111221121121212221011111112221212111012111120221212222222222020012110020120021111022121021101112122212222122010
00000000000000000000000001000000000000000000000000000000000000000000000000000000000000000000000000000000000000000000000000000000000000000000000000000000000000000
11011011101210011100220020011101011002010101101101111011210000101111110011001011002121101120212111101000000100110021011010101101001001111201210111001000021011002
02000110000100001000010010000110201110101001100010001122110001100001012011111000002022112010011202011201000100000021000001110111211101111101001121110010200100110
00000000000000000000000000000000000000000000000000000000000000000000000000000000000000000000000000000000000000000000000000000000000000000000000000000000100000000
00000000000000000000000000000000000000000010000000000000000000000000000000000000000000000000000000000000000000000000000000000000000000000000000000000000000000000
22222222221222222222222222222122222222222222222122222222222222222222222222222222222222222222212212222222222222222222222222222222222212222222222222022222222222222
11000000000000000000101000000000100000000000010010000000000000010000000000000000001101100000100100000000001000000000000000000000000000010100001000000000000000000
00000000000000000000000000000000000000000000000000000000000000000000000000000000000000000000000000000000000000000010000000000000000000000000000000000000000000000
00000000000000000000000000000000000000000000000000000000000000000000000000000000000000000000010000000000000000000000000000000000000000000000000000000000000000000
21222222222122222222222222222222222222222222222222222222222222222222222222222222202122212222221222221111101112221222222111212120121112211222222222212212021110022
00000000000000000000000000000000000000000000000000000000000000000000000000000000000000000000000000000000000000000000000000000000000000000001000000000000000000000
00000000000000000000000000000000000000000000000000000000000000000000000000000000000000000000000000000000000012000000000000000000000000000000000000000000000000000
00000000000000000000000000000000000000000000000000000000000000000000000000000000000000000000000000000000000000000000000000000000000000001100000000000000000000000
00000000000000000000000000000000000000000000000000000000000000000000000000000000000000000000000000000000000000000000000000000000000000001000000000000000000000000
10001001001000000000201001000000000000110000000000000020000000100000000000000000010000000000011000010000010000000000000000000000000000000000111010000000000000000
00000000000000000000000000000000000000000000000000000000000000000000000010000000000000000000000000000000000000000000000000000000000000000000000000000000000000000
20110112202021002121211121202121211111112110210112022122212101100021221111112111201111020011122221210101011210121111112120010112112010102121221120122200110001002
10120111202210122111221122102011020110211102220121021222112010012021101101211111111122111212222121120111220012001100200110010211212222012022022110002221110221012
00000000000000000000000000000000000000000000000000000000000000000000000000000000000000000000000000000000000000000000000011000000000000000000000000000000000000000
10000200101000120010001100100100101000101100000000101000110000000000100011010000100000201000200010000010011000000000000000000000000000010000100101010000100000000
00000000000000000000000000000000000000000000000000000000000000000000000000000000000000000000000000000000000000000000000000000000000000000100000000000000000000000
00000000000000000000000000000000000000000000000000000000000000000000000000000000000000000000000000000000000000000000000000000000000000001000000000000000000000000
00000000000001000001001000000000011000000000001000000000100000000001000000100010000000000000000000000000000000000000000000000000000000000000000000000000000000000
00000000000000000000000000000000000000000000000000000000000000000000000000000000000000000000000000000000000000000000000000000000000000000000000000000000000000001
00000000000000000000000000000000000000000000000000010000000000000000000000000000000000000000000000001001000000100120010000000000010000100000000000000010010000110
10120111002000002011111210001111220000112211120111000011100111122000111012211112101100010001100010001101000010001101201010001001101110001110111111201001100011001
00000000000000000000000000000000000000000000000000000000000000000000000000000000000000000000000000000000000000000000000001000000000000000000000000000000000000000
00000000000000000000000000000000000000000000000000000000000000000000000000000000000000000000000000000000000000000000000000000000000000000000000000000000001000000
00100000000000000000000000000000010000000000001000000000000000000000000000000000000000000000000000000000000000000000000000000000000000000000000000000000000000000
00000000000000000000000000010000000000000000000000000000000000000000000000000000000000000000000000000000000000000000000000000000000000000000000000000000000000000
00000000000000000000000000000000000000000000000000000000000000000000000000000000000000000000000000000000000000100000000000000000000000000000000000000000000000000
00000000000000000000000000000000000000000000000000000000000000000000000000000000000000000000000000000000000000000000000000000000000100000000000000000000000000000
21222222021222212121222222221122222222111221212122200222222222222222222222021222222221221222222222222222122222122221202212222122221122220121222222112211222222201
22222222222222221222222222222221222222222222221122221222222222222222222222022222222222222212222222222222222222222222222222222222222212222222222221222222222222222
00100000000000000000000000000000000000000000000000000000000000000000000000000000000000000000000000000000000000000000000000000000000000000000000000000000000000000
00000000000000000000000000000000000000000000000000000000000000000000000000000000000000000000000000000000000000000000000000000000001000000001000000000000000000000
00000000000000000000000000000000000000000000000000000000000000000000000000000000000000000011100000120000000000000000000000000000000000000000000000000000000000000
00000000000000000000010010000000011000000100010001000000002010100001000000001000110000000000000000000100000001010000000000000000000100000100000001100100001100000
01120010201111012102000020221010011121010222010201111101012221212112112021112100000101000010011010100010201210000000000012002201100000011020002102200022001010210
00000000000001000100000000000000000000000000000000000000000000000000000000000000000000000000000000000000000000000000000000000000000000000100000000000000100000000
00000000000000000000000000000001000000000000000000000000000000000000000000000000000000000000000000000000000000000000000000000000000000000000000000000000000000000
00000000000010000000000000000000000000000000000000100000000000000100000000000000000000000000000000000000000000000000000000000000000000000000000000000000000000000
01000100000000000000000100000000000000000100000010000000001001000000000000000000000000000000000000000000000000000000000000000000000000000000000000000000000000000
00000000000110000000000000000001000000000000100000000000001000000000000000000000000000000000000000000000000000000000000000000000000000010100000000000000000000000
00000000000000000000000000000000000000000000000000000000000000000000000000000000000000000000000000000000000000000000000000000000000010000000000000000000000000000
01012101112001021010100000111021002110110112100011000210202010101200011121112100000000000000000000001102001111010100011101000101000000000001012100100101111022120
00000000000000000000000000000000000000000000000000000000000000000000000000000000000000000000000000000000000000000000001000000000000000000000000000000000000000000
11000000000011000000000000000000010000100000000000000000000000100010000100010000001101010000000000100000000000000000000000000000000000000000000000010000000000000
00002000000010000000100000000100000100000010000001000000000000100000001010000100000000100110011000000101110200201021211000010000000200000100000000000001010101000
00000000000000000000000010000000000000000000000000000000000000000000000000000000000000000000000000000000000000000000000000000000000000000000000000000000000000000
00000000000000000000000000000000000000000000000000000000000000000000000000000000000000000000000000000000000000000100001000000000000000001000000000000000000000000
00000000000000000000000000000000000000000000000000000000000000000000000000000000000000000000000000000000000000000000000000000000000000100000000000000000000000000
01110121211010110010112001021210101110210112011201110021220101011110111100000001000000000000000000000000001200011100201100001010110000000000010101101010012000000
00000000000000000000000000000000000000000000000000000000000000000000000000000000000000000000000000000000000000000001010000000002000000000000000000000000000000000
00000000000000000000000000000000000000000000000000000000000000000000000000000000000000000000000000000000000000000000000000010000000000000000000000000000000000000
00000000001000000000000000000000000000000000000000000000000000000000000000000000000000000000000000000000000000000000000000000000000000000000000000000000000000000
00110120111111120111221221211111001112112100110212020110111201111200112112222122011111212212021100122021222221001000000001202111111211211120122111121201101100002
00110000101011020000020112101000010010010001010101120011201010001001011020021100100001000001011100011010110000011110001010000011010021001011110000100010010000000
00000000000000100000000000000000000000000000110000000001001100000000010000000010100100000001000101000001100101000000000000000000001000100001100000001000011101002
00000000000000000000000000000000000000000000000000000000000000000000000000000000000000000000000000000000000000000211000000000000000000000000000000000000000000000
00000000000000000000000000000000000000000000000000000000000000000000000000000000000000000000000000000000000000000000000000000000000000001000000000000000000000000
00000000000000000000000000000000000000000000000000000000000000000000000000000000000000000000001000000000000000000000000000000000000000000000000000000000000000000
00000000000000000000000000000000000000000000000000000000000000000000000000000000000000000000000000000000000000000000000001000000000000000000000000000000000000000
00000000000000000000000100000000000100001000000000000000001001000000100010010110100001100102001000100000000000000000000000000000000000000000000110000000000000000
00000000000000100000000000000000000000000000000000000000000000000000000000000000000000000000000000000000000000000000000000000000000000000000000000000000000000000
00000000000000000000000000000000000000000000000000000000000000000000000000000000000000000000000000000000000000000000000000001000000000000000000000000000000000000
00000000000000000000000000000000000000000000000000000000000000000000000000000000000000000000000000000000000000000000000010001000010000000000000000000000000000000
00000000000000000000000000000000000000000000000000000000000000000000000000000000000000000000000000000000000000000000000000000000000010100000000000000000000010100
02001112111002111222100011120001221211120121112211002011101210011211101122111121010000111111110010000011000100222222222122211122220011021112011020121022012211120
00000000000000000000000000000000000000000000000000000000000000000000000000000000000000000000000000000000000000000000000000000000000101000000000000000000000000000
00011000011000000000100000000010001000000000011101000001000000010000000000100000000001000000000000000100100001000000000000000000000000010000000000000000000000000
22222222222222222222222222222222222222222222222222222222222222222222222222222222222222222222222222222212122110222222222222222222222222022222222222222222222222222
02110011110011000011002210111100000101000001001020110001000000000110000102011001010011011000000000011012120010100011010011110000001000000000011000010100000000000
00000000000000000000000000000000000000000000000001000000000000000000100000000000000000000000000000000000000000000000000000000000000000000000000000000000000000000
12012121111002222211112121221021201121212121212022211221122112112101112110100100001010001001002000111112120111110121101110110111121100120110112021221011102210011
00000000000000000000000000000000000000000000000000000000000000000000000000000000000000000000000000000000000000000000000000100000000100001000000000000000000000000
00000000000000000000000000000000000000000000000000000000000000000000000000000000000000000000000000000000000000000000000000000000000000000100000000000000000000000
00000000000000000000000000000000001000000000000000000000000000100000010000000000000000000000000000000000000000000000000000000000000000000000000000000000000000000
10001000000000100000000000100000000001001010001000010020001010001000101010010102000100000000112001002111011001000020101001121112101011011000000000010111202100111
10001000000010110100000000101220000001111011011000210110000101010001000011020200000100000000000000000010000000000010101000000000000000000000010000000000000100000
20011111111200112101112121200101111212001010221122110111201122101211121001121110201111101101110012012112212222120021021022212222221010210110011221000021122122112
00000010021100000000010010120010010011110100202001001001010021010010000000010000000000020102020010000011121011101011021021011101110000101011100000000000101001100
22222222222222222222222222222222222222222222222222222222222222222222222222222222222222222222222222222211112222222222222121212222122212221222222222222222222222222
11100120101111001000100101000011000112111021211012110111012010202000020111000201000010000010000001100010210111000201111100000020010110010000011101010110110010100
00000000000000000000000000000000000000000000000000000000000000000000000000000000000000000000000000000000000000000000000000000000000000100000000000000000000000000
21112121212121120122211222211112112212211202122222222121201121211211222201211221100110010002000102210100010000211222121010112001001101021111211102122111212010201
02010101001000000001000110200100000110000000010000001010000000000100100100000010001010000011110010000000000000110111120002100110210000100000010100000000000000000
00000000000000000000000000000000000000000000000000000000000000000000000000000000000000000000000000000000000000000000000000000000000100000000000000000000000000000
00001010000001001001002000010101000020002001010100000010110010011000001000010110100110010000000000000000000000000000000000000000000000000000000000101100000000000
00000000000000000000000000000000000000000000000000000000000000000000000000000000000000000000000000000000000000000000000000000000000000000000000000000020000010000
00000000000000000000000000000000000000000000000000000000000000000000000000000000000000000000100000000000000000000000000000000000000000000000000000000000000000000
00000000000000000000000000000000000000000000000000000000000000000000000000000000000000000000000000000000010000000000000000000000000000000000000000000000000000000
00000000000000000000000000000000000000000000000000000000000000000000000000000000000000000000000000000001000000000000000000000000000000000000000000000000000000000
00000000010001000100100000000010000001001012110101000010000000100010000100111100000000000100000110110000111000000000000000000000100001020100011001000000000000000
00000000000000000000000000000000000000000000000000000000000000000000000000000000000000000000000000000000000000000000000000000000000000000000000000000000100000000
00000000000000000000000000000000000000000000000000000000000000000000000000000000000000000000000000000000000000000000000000000000000010000000000000000000000000000
00000000000000000000000000000010000000000001000100000000000000000000000000000000000000000000000000000000000000000000000000000000000000000000000000000000000000000
00000000000000000000000000000000000000000000000000000000000000000000000000000000000000000000000000000010000000000000000000000000000000000000000000000000000000000
00000000000000000000000000000000000000000000000000000000000000000000000000000000000000000000000000000000000000000000000000000100110100000001000000000000000000000
00000000000000000000000000000000000000000000000000000000000000000000000000000100000000000000000000000000000000000000000000000000000000000000000000000000000000000
01100000010100000020110020001000000000010021001100000011100100100011011100110000000100010000100000101111201110011100001000000000000001001200100000000100010010000
11211212000211101011111211110210112212221111121112212011211001110001000110010112122222222122212122212121122120202011211222011112221021021100020100211011102101221
00000000000000000000000000000000000000000000000000000000000000000000000000000000000000000000000000000000000000000000000000000000100000000000000000000000000000000
22212112222112222212112212221122222222221210122212211122222122122221222211211212222222222222212222222222122212222222222222222222222120122221122222222222222222222
00000000000000000000000000000000000000000000000000000000000000000000000000000000000000000000000000000000000000000000000000000000000000000000000000000000000000001
21220111112212111122222212121222211122122112212212221122201222121211110122112202222222222202222222211121102121102202220212211201121121002210221212102121122122122
01010000012010101000011000011010000001001001111100100000100210110001011120010110101211122000000000101100000100010111001002010001111010020001001120001211002100000
00000010000010000000100000000000110001000001001000000000110000000000000000010000000000000010000000000000000000000000000000000000000000000000000100000000000000000
10200010011000000000010010000000000100000000001010010010101010000000000000000000000000000000000000000000000000000000000000000000000000000000110000000000000000000
10000100001001000000000000010000000110000000000000000000010000000000000000010000110100001120000100000000000000010010011020111000010000000000000000000000000000000
00000000000000000000000000000100000000000000000000000000000000000000000000000000000000000000000000000000000000000000000000000000000000000000000000000000000000000
22222222222222222222222222222222222222222222222222222222222222222222222222222222222222222222222222222222222222222222222222212222222212222221222222222222222222221
00100011000010001001001110000010002000000000000000002101011100000010100001001001001000010000000000011000011021010011000101101001102012110012200010200001100000010
00000000000000000000000000000000001000000000100010010100000000000000100000100000001000000000000000000000000000000000000000000000000000000000000000000000000000001
00000000000000000000000000000000000000000000000000000000000000000000000000000000000000000000000000000000000000000000000000010000000000000000000000000000000000000
10011011100200000111000110001100011001101210000001101101100000120210100100100000101010201200101110110001000100011001000010000000001011001101111210200000110000010
00000000000000000000000000000000000000000000000000000000000000000000000000000000000000000000000000000000000000000000000000000001000000000000000000000000000000000
00000000010000000010000000010000000000101000102000000000000000001000101001000000011100101110010011000100110111221112000011010111101100112110100010000011101120011
22121212022112111122212202221111212212012121212110222122212212112212121010121111111111111122222122220101020101000000020002120001012211211121122012112000100201001
02001001000100000111100211120110000022000101010000001000101110100101001101100001102011112000010000011022110120000000000000000000000010011001100010010100100011111
00000000000000000000000000000000000000000000000000000000000000000000000000000000000000000000000000000000000000000000000000000000001000000000000000000000000000000
00000000000000000000000000000000000000000000000000000000000000000000000000000000000000000000000000000000000000000000000000000000000000000000000100000000000000000
01010101010000211010102101011101102000000000010021011120101102010001111200101010110021210202111120110001001100021110111122111111200000000000110112221220012211011
00000000000000000000000000000000000000000000000000000000000000000000001000000010000000000000000000000000000000000000000000000000000000000000000000000000000000000
00000010000000100010000001000100000100000000010010010000010000010200001010101000101001012001001000000000000000001000000021212100000000100010020000010110111000010
12222212222222221212122211212122211221012212212222222122111221122221111222202210122122121212222112211000102101222122112212222201211001101011012121122221120121211
00000111100012010100120010112000001011210100000110001002011100211010010110001000000000000011010001102001021111011010010001101000102222121012011110011011001011111
00000000000000000000000000000000000000000000000000000000000000000000000000000000000000000000000000000001000000000000000000000000000000000000000000000000000000000
00011110000101111100110000010011010000000100100000010011100211001002000100001001000000000020101122010000000000110101201110020011100010100101100000110100000000000
00000000000000000000000000000000000000000000000000000000000000000000000000000000000000000000000000000000000000001000001100000010100000010000000000000000000000001
00000000000000000000000000000000000000000000000000000000000000000000000000000000000000000000000000000001000000000000000000000000000100001000000000000000000000001
00000000000000000000000000000000000000000000000000000000000000000000000000000000000000000000000000000000000000000000000000000000000000000020000000000000000000000
00000000000000000000000000000000000000000000000000000000000000000000000000000000000000000000000000000000000000000000000000000000000010000000000000000000000000000
00000000000000000000000000000000000000000000000000000000000000000000000000000000000000000000000000000000000000000000000000000000000000000000000000010000000000000
00000001000000000000000000000000000000000000000000000000000000100000010000000000000001000000010000000101000000000000000000000000000001001000000101000000000000000
00000000000000000000000000000000000000000000000000000000000000000000000000000000000000000000000000000000000000000000000000000000000000010001000000000000000000000
00000000000000000000000000000000000000000000000000000000000000000000000000000000000000000000000000000000000000000011000000000000000000000000000000000000000000000
00000000000000000000000000000000000000000000000000000001000000000000000000000000000000000000000000000000000000000000000000000000000000000000000000000000000000000
00000000000000000000000000000000000000000000000000000000000000000000000000000000000000000000000000000000000000000000000000000000100000000000000000000000000000000
00000000000000000000000000000000000000000000000000000000000000000000000000000000000000000000000000000000000000112010000000000010000000001000000000000000000000000
22122221222221201222222222112222212122222221222222221122210122221112211121022111222221222121221221222111222011122211222221212222222111220212221222122222222221121
00000000000000000000000000000000000000000000000000000000000000000000000000000000000000000000000000000000000000000000000001002000100000000000000000000000000000000
01011111100010010101000010001000000101120102111100000111000001110120112111121120110000012201001010001210020111102021100211012211221211211222000000000122222222220
00000000000000000000000000000000000000000000000000000000000000000000000000000000000000000000000000000000000000000001000000000000000000000000000000000000000000000
00000000000000000000000000000000000000000000000000000000000000000000000000000000010100000000000000000000000000000000000000000000000000000000000000000000000000000
00000000000000000000000000000000000000000000000000000000000000000000000000000000000000000000000000000000000000000000000000000000000000000100000000000000000000000
12100000200100101111010110110001110112001100000110011001002121112102120001011010000101010020101111120100121000111212112111211101211010011110021011111201101101201
00000000000000000000000000000000000000000000000000000000000000000000000000000000000000000000000000000000000000100000000000000000010000010101000000000010001101000
00010011010111001100100100000000000000001000011200000000000000000000000000000100110100000000010000101002000000000000000000000000000100000000000000000100000000000
00000000001000000000000000000000000000000000000000000000000000000000000000000000000000000000000000000000000000000000000000000000000000000000000000000000000000000
00000000000000000000000000000000000000000000000000000000000000000000000000000000000000000000000000000000000000000000000000000000000000000000010000000000000000000
00000000000000000000000000000000000000000000000000000000000000000000000000000000000000000000000000000000000000000000000100000000000000000000000000000000000000000
00000000000000000000000000000000000000000000000000000000000000000000000000000000000000000000000000000000000000000000000000000000000000000000010000000000000000000
00000000000000000000000000000000000000000000000000000000000000000000000000000000000000000000000000000000000000000000000000000000000000000010000000000000000000000
22222222222222222222222222222222222222222222222222222222222222222222222222222222222222222222222222222222222222222222222222222222222221222222222222222222222222222
00000000000000000000000000000000000000000000000000000000000000000000100000000000000000000000000000000000000000000000000000000000000000000000000000000000000000000
00000000000000000100000000000000000000000000000000000000000000000000000000000000000000000000000000000000000000000000000000000000000000000000000000000000000000000
00000000000000000000000000000000000000000000000000000000000000000000000000000000000000000000001100000000000000000000000000000000000000000000000000000000000000000
00000000000000000000000000000000000000000000000000000000000000000000000000000000000000100000000000000000000000000000000000000000000000000000000000000000000000000
00000000000000000000000000000000000000000000000000000000000000000000000000000000000000000000000000000000000000000000000000000000000000010000000000000000000000000
00000010010000000000000101100001000100010100001000000000000000000010000000000000000000000000001010000000000000000000000000000100000011000000100001000000000000000
00000000000000000000000000000000000000000000000000000000000000000000000000000000000000000000000000000000000000000000000000000000000000000000000000000000010000000
00000000000000000000000000000000000001000000000000000000000000000000000000000000000000000000000000000000000000000000000000000000000000000000000000000000000000000
00011100200022120000111111002001100122111001100100111110101000001100010001100101010202011010101001010000000000000000000000000000000000002001021010102100000000000
11001012022100000102111201100100012000001111111011101111011101111021111011011011122112201112110121211022122221000000000110120001121021010020110100120010100121021
00000000000000000000000000000000000000000000000000000000000000000000000000000000000000000000000000000000000000010000000000000000000010200000000000000000000000000
11001200011001001200000100101000002111011010010111001001000000111001010011020100000001001101000000012010101210100001101001011101021110202010000101100011201120010
10000000000000000000000000021000000000000000000001000000000000010000000000000000000000000000000000000000000110000000000000000000000000000000000000000010010100000
00000000000000000000000000000000000000000000000000000000000000000000000000000000000000000000000000000000000110000000000000000000000000000100000000000000000000000
00000010000100000000000000000000010000000000000000000000000000000000000000000000000000000000000000000000000000000000000000000000000000000000000000000000000000000
12010111000000000001000002110100000000000000010000000000000000010000000000000000000000000000000000000011012111001000001010010000020011011111000000100000000000001
10000000000000000000000000000000000000001000000100000000000000000000000000000000000000000000000000000000000000100000000000000000001000000000100000000000000000000
00000000000000000000000000000000000000000000000000000000000000000000000000000000000000000000000000000000010001000000000001000000000100001000000000000000010111100
01001100100002001101000000000100000010010100010100000000101000000100110000020200010001010101011100110102010100000100100010001010021000100000211100000010201010100
00000000000000000000000000000000000000000000000000000000000000000000000000000000000000000000000000000000000000000000000000000000000000000000000000000001010000000
11111122220012202121201210101011221101111110010000010002001211101200211112221122001101000012120221121002110011121202110121212222211110110011122122110111212221212
00000000000000000000000000000000000000000000000000000000000000000000000000000000000000000000000000000110001101001011000000111211021100112112000000000001000010001
00000000000000000000000000000000000000000000000000000000000000000000000000000000000000000000000000000000000000100000000010001000000000000000000000000000000000000
00000000000000000000000000000000000000000000000000000000000000000000000000000000000000000000000000000000000000000000000000000000000000000010000000000000000000000
01000000000001000000000000000000000000000000000000100000000001000000000000000000000000000000000000000000001000010000000000000000001000000000001000000000000000000
00000000000000000000000000000000000000000000000000000000000000000000000000000000000000000000000000000000000000000000000000000000000110100000000000000000000000000
00000000000000000000000000000000000000000000000000000000000000000000000000000000000000000000000100000000000000000000000000000000000000000000000000000000000000000
00000000000000000000000000000000000000000000000000000000000000000000000001000000000000000000000000000000000000000000000000000000000000000000000000000000000000000
10100110111202121121011011120022111111111120121112201000111002101211110212220120112100201121211200110002221211000011000000100000000101100101112001022211011000001
00000100000110001110010000000101121000000000000001000010000000000000100001001100100011100110000010000010000000021100110002212102120000010010000020000002011001010
20100000000000001000120100010000121111000000100211011110112110010001020001110100000000101001020010001110000111000001100022222212120001000100000012121000001001000
02121121111000001011100011120020010100001000010001121000021100110002110001001000001001002002012200101121110011102001120001001000000000100000102100110002100210111
11112220111222112122021011201021122211011111212022220221012212211221222111121211111111111021111002200021211211000000000000010000000020110010112101222111100100111
00000000000000000000000000000000000000000000000000000000000000000000000000000000000000000000000000000000000000000000000000000000000001000000000000000000000000000
00000000000000000000000000000000000000000000000000000000000000000000000000000000000000000000000000000000000000000000000000000000000000000000000000000000001000000
00000000000000000000000000000000000000000000000000000000000000000000000000000000000000000000000000000000000000000000000000000000000000100000000000000000000000000
00000000000000000000000000000000000000010000000000000000010100010000000000000000100101000002000101000000000000000000000000000000000000000000000010000000000000000
00000000000000000000000000000000000000000000000000000000000000000000000000000000000000000000000000000000000000000000000000000000001000000000000000000000000000000
00000000000000000000000000000000000000000000000000000000000000000000000000000000000000000000000000000000000000000000000000000000000100000000000000000000000000000
00001000000000000000000001000000000000000000000000000000000000000000000000000000000000000000000000000000000000000000000000000000000000000000000000000000000000000
00000000000000000000000000000000000000000000000000000000000000000000000000000000000000000001000000000000000000000000000000000000000000000000000000000000000000000
00000000000000000000000000000000000000000000000000000000000000000000000000000000000000010000000000000000000000000000000000000000000000000000000000000000000000000
00000000000000100001000000000000000000000010000000000000100000001000000000000000000000000000000000000000000000000000000000000000000100000000000000000000000000000
21211122102122121112121211120211022201101211022012221121222112221022121222222222100120101211212012212111121001202101011110120021110001011001121111221200000000001
00000000110000000000000000000000000000000000000000000000000000000000001010000010000000000000000000000000000000000000000000000000000000000000000000000000000000000
00000000000000000000000000000000000000000000000000000000000000000000000000000000000000000000000000000000000000000000000000000000000100000000000000000000000000000
00000000000000000000000000000000000000000000000000000000000000000000000000000000000000000000000000000000000000000000000000000000000000100000000000000000000000000
00100000000000000000000000000000000100000000000000000000000000000000000000000000000000000000000000000000000000000000000000000000000000000000000000000000000000000
10110110010101220110110022111111221020111011120101111120020221000110110210202221111210222021200022100000000000022221222210112120101000011101011010211211010100121
00000000000000000000000000000000000000000000000000000000000000000000000000000000001100010000000000000000000000000000000000000000000000000000000000000000000000000
00000000000000000000000000000000000000000100000000000000000000000000000000000000000000000000000000000000000000000000000000000000000000000000000000000000000000000
00000000000000000000000000000000000000000000000000000000000000000000000000000000000000000000000100000000000000000000000000000000000000000000000000000000000000000
10021100000100000000000001000010000001000000100000000000110000000001000000000000001101000100000010001000000000001020110201111011120000000010110000001001001102110
00000000000000000000000000000000000000000000000000000000000000000000000000000000000000000000000000000000000000000010000100000000000000000000000000000000000000000
00000000000000000000000000000000000000000000000000000000000000000000000000000000000000000000000000000000000000000000000000000000000010000000000000000000000000000
00000000000000000000000000000000000000000000000000000000000000000000000010000000000000000000000000000000000000000000000000000000000000000000000000000000000000000
00000000000000010000000000000000000000000000000000000000000000000000000000000000000000000000000000000000000000000000000000000000000000000000000000000000000000000
10111110002000000100000000021021100001001011000000000001001000000100110001000000020110001000001000000001111012100101020122021122211121122212010220000011102112200
00000000000000000000000000000000000000000000000000000000000000000000000000000000000000000000000000000000000000000000000000000000000000001000000000000000000000000
02011011001010111010102100101000102010101001010100100220010110000010201101220011001000000001000011010000000000001100101100011000000000000000000011001000000000100
00000000000000000000000000000000000000001000000000000000000000000000000000000000000000000000000000000000000000000000000000000000000000000000000000000000000000000
01010201011211200100011110210211120101100110111200101011211121121011110100000100000010000011010010001211111010022111221110022122220210011020110111111012020111111
00000000000000000000000000000000000000000000000000000000000000000000000000000000000000000000000000000000000000000000000000000000000000000000000000000000001001010
21122222212222212222221222212222212222122122212222202222222222222212122222221222222222222222222222221122211222222222222200211011002122222222221222222222212222122
00000000000000000000000000000000000000000000000000000000000000000000000000000000000000000000000000000000000000000000000000000000000000100000000000000000000000000
00000000000000000000000000000000000000000000000000000000000000000000000000000000000000000000000000000000000000000000000000000000000000000000000000000000010000000
11112011111111221210122101121211212012211211012121102222201102122221220112122122111220202120111100100111121111010000201000111112012122222210111212100122120221100
00000000000000000000000000000000000000000000000000000000000000000000000000000000000000000000000000000000000000000000001000000000000000000000000000000000000000000
00000000000000000000000000000000000000000000000000000000000000100000000000000000000000000000000000000000000000000000000000000000000000000000000000000000000000000
00000000000000000000000000000000000000000000000000000000000000000000000000000000000000000000000000000000000000000000000000000000000000000000000000100000000000000
00000000000000000000000000000000000000010000000000000000001100000000000000000000000000000000000000000000000000000000000000000000000000000000000000000000000000000
00000000000000000000000000000000000000000000000000000000000000000000000000000000000000000000000000001000000000000000000000000000000000000000000000000000000000000
12112121211111110212211111112210111110222122121011221110001112002112012212222122212122222212121220222222222222120011211211222111122111211121121110111211212221122
00000000000000000000000000000000000000000000000000000000000000000000000000000000000000000000000000000000000000000000000000000000000000001000000000000000000000000
00000000000000000000000000000000000000000000000000000000000000000000000000000000000000000000000000000000000000000000100000000000000000000000000000000000000000000
00000000000000000000000000000000000000000000000000000000000000000000000000000000000000000000000000000000000000000000000000000000001000000000000000000000000000000
12100010211201111002100011212201002111000110101011000010100111111001100111111011022121101100210201221000111001000010000011200220010010101110011000111210101100100
00000000000000000000001000000000000000000000000000000000000000000000000000000000000000000000000000000000000000000000000000000000000000000000000000000000000000000
00000000000000000000000000000000000000000000000000000000000000000000000000000000000000000000000000000000000000000000000000000000000000000001000000000000000000000
00000000000000000000000000000000000000000000000000000000000000000000000000000000000000000000000000000000000000000000000000000000000000000000000000000000000000100
00000000000000000000000000000000000000000000000000000000000000000000000000000000000000000000000000000012011000000000000000001100000000000000000000000011000001000
00000000000000000000000000000000000000000000000000000000000000000000000000000000000000000000000000000000000000000000000000000000001000100000000000000000000000000
22222222212222220212222222212221222212222222222222212212112211222222222212212211122212212022222221221221222212222222121122222222222202222122222222222222222222122
10110010000012001100111010001000000011111100010001000101111100000101001000000000000000000000000000000020000121010000100100001101000001000010000001010000010000100
00000000000000000000000000000000000000000000000000000000000000000000000000000000000000000000000000000000000000010000010000000000000000000000000000000000000000000
00000000000000000000000000000000000000000000000000000000000000000000000000000000000000000010000000000000000000000000000000000000000000000000000000000000000000000
00000000000000000000000010000000000000000000000000000000000000000000000000000000000000000000000000000000000000000000000000000000000000000000000000000000000000000
11000011101001102100001000010120001010000000101000001020100010000001010010100101000000001011001111102000201120001001012000112100001001211010020000100010020000101
00000000000000000000000000000000000000000000000000000000000000000000000000000000000000000000000000000000000000000000000000000000110000000000000000000000000000000
01000000000000000000010000000000000000000000000000000010000000000000000000000000000000001100000000000010011000000000000000000000000000000000001000000000000000000
10001111010121011100000001001000010120001011012120010010001101001101010001110100000000010100001000011001000000000000000000000100110000000000000002102001100010101
00000000000000000000000000000000000000001000000001000000000000000000000000000000000001000000011000020010100100100110011100000010000000000010001000000000000000000
02020001100011010000112110020121002100010010000110100000010110000001110000010000101210110101001000000000000000000000000000000000001010000000001000000200000000000
11000000000000000011000000010200010000000000000010000100000001000000110000000000001001000101000101000000000000000000000000000000000000010000000000000100000000000
00000000000000000000000000000000000000000000000000000000000000000000000000000000000000000000000000000000000000112111201100000000000000000000000000000000000000000
00000000000000000000000000000000000000000000000000000000000000000000000000000000000000000000000000000000000000000000000000000000000000000000000000000000000100100
00000000000000000000000000000000000000000000000000000000010000000000000000000000000000000000000000000000000000000000000000000000000000000000000000000000000000000
00000000000000000000000000000000000000000000000000000000000000000000000000000000000000000000000000000000001000000000000000000000000000000000000000000000000000000
00000000000000000000000000000000000000000000000000000001000000000000000000000000000000000000000000000000000000000000000000000000000000000000000000000000000000000
00000000000000000000000000000000000000000000000000000000000000000000000000000000000000000000000000000000000000011000100000000000000000000000000000000000000000000
00000000000000000000000000000000000000000000000000000000000000000000000000000000000000010000000000000000001010000000000000000000001001100000000000000000000000000
22222222222222222222222222222222222222222222222222222222222222222222222222222222222222222222222222222222222222222222222222222222221222222222222222222222222222222
01110201111021001110201011211001001001110000000000111101000010010011000100100101010010100010100000001100000111101111001100100211020000100000001111010121010002100
00000000000000000000000001000000000000000000000000110000000000000000000000000000101101011100001001011000101101000000000000000000000000000000100000000000000000001
00000000000000000000000000000000000000000000000000000000000000000000000000000000000000000000000000000000000000000000000000000000000000000000000000000001001010000
00000000000000000000000000000000000000000000000000000000000000000000000000000000000000000000000000000000000000000000000001000001000000000001000000000000000000000
00000000000000000000000000000000000000000000000000000000000000000000000000000000000000000000000000000000000000000000000000000000000000000000000000000000000010000
00000000000000000000000000000000000000000000000000000000000000000000000000000000000000000000000000001000000000000000000000000000000000000000000000000000000000000
00000000000000000001000000000000000000000000000000000000000000000000000000000000000000000000000000000000000000000000000000000000000000000000000000000000000000000
00000000000000000000000000000000000000000000000000000000000000000000000000000000000000000000000000000000000000000000000000000000000010000000000000000000000000000
00000000000000000000000000000000000000000000000000000000000000000000000000000000000000000000010000000000000000000000000000000000000000000000010000000000000000001
00000000000000000000000000000000010000000000000000000000000000000000000000000000000000000000000000000000000000000000000000000000000000000000000000000000000000000
00000000000000000000000000000000000000000000000000000000000000000000000000000000000000000000000000000000000000010000000000000000000000000000000000000000000000000
00000000000000000000000000000000000000000000000000000000000000000000000000000000000000000010100010000000000000000000000000000000000000000000000000000000000000000
00000010000001000100000001100000100000000000000111000000000000000000000000000000000000000000000000000000000000000000000000000000000000000000001000000000000000000
00000000000000000000000000010000000000000000000000000000000000000000000000000000000000000000000000000000000000000000000000000000000000000000000000000000000000000
21110121211021122101222220100122011120210211112111111121100110012010100111212111211122222101111211101110111111021011001101121021022110000001120221121011102012201
22222222222222222222222222222222222222222222222222222222222222222222222222222222222222222222222222222222222222222222222222222222222212222222222222222221222222122
00000000000000000000000000000000000000000000000000000000000000000000000000000000000000000000000000000000000000000000000000000000001000000000000000000000000000000
00000000000000000000000000000000000000001000000000000000000000001000000000000000000000000000000000000000000000000000000000000000000000000000000000000000000000000
00000000000000000000000000000000000000000000000000000000000000000000000000000000000000000000000000000000000010000000000000000000000000000000000000000000000000000
00000000000000000000000000000000000000000000000000000000000000000000000000000000000000000000000000001110002021000000000000000000000000000000000000000000000000000
00000000000000000000000000000000000000000000000000000000000000000000000000000000000000000000000000000000000000000000000000000000000000000001000000000000000000000
00000000000000000000000000000000000000000000000000000000000000000000000000000000000000000000000000000000000000000000000000000000000000000000000000010000000000000
00000000000000000000000000000000000000000000000000000000000000000000000000000000000000000000000000000000000000000010001000000000000000000000000000000000000000000
01001000000000000000000100000000000000000000000000000000000000000000000010100010001110000001000000100000000000000000000001000100000000000101000000000010010010000
00000000010000000000000000000000000000000000000000000001000000000000000000000000000100000000000000000000000000000000000000000000000000000000000000100000000000000
00000000000100000000000000000000000001000000000100000000000000000000000010010101000001000001110100000000000000000000000000000000001000200000100011000000000000000
00000000000000000000000000000000000000000000000000000000000000000000000000000000000000000000000000000000000000000000000000000000001000000010000000000000000000000
11111101100000210111001002110000200000121111210102101100000111102000011111101010112211011110112111001100212010111201100120210010001100101000001010101101211121211
00000000000000000000000000000000000000000000000000000000000000000000000000000000000000000000000000000000000000000000000000000000001000000000000000000000000000000
00001010111000001001000010010000000201110001100000100000001000000000010100000000111000110100110002111000000000000000000001002001101010001001001010110000000011200
00000000000000000000000000000000000000000000000000000000000000000000000000000000000000000000000000010000000000000000000000000000000000000000000000000000000000000
00000000000000000000000000000000000000000000100000000000000000000000000000000000000000000000000000000000000000000000000000000000000000000000000000000000000000000
11120221212211222202120222111121221020120022122112111212212010211212121121221111212212222221111122222222222212010000020112102122100211101101222212120112101012201
00000000000000000000000000000000000000000000000000000000000000000100100000000000000000000000000000000000000000000000000000000000000000000000000000000000000000000
10010110010011110000000020000012000000001001000010011000022100000000000100100000000010010011111010010000010000000000000000000000000000010010001001000000000000000
10000000010000001000000000100000100100000001000000000000000010000000001121002011000122000101110101100011001100111212222111020101200110001011000011102100101101010
00000000000000000000000000000000000000000000000000000000000000000000000000010000000000000000000000000000000000000000000000000000000000000000000000000000000000000
11120121120122222212100000112200000012110012011000102111010120211121202012000222102121111201122122011101221221020102111001110112012201220212211122111111111112212
00000000000000000000000000000000000000000000000000000000000000000000000000000000000000000000000000000000000001000000000000000000000000000000000000000000000000000
00000000000000000000000000000000000000000000000000000000000001000000000000000000000000000000000000000000000000000000000000000000000000000000000000000000000000000
01100001010010011000100111000001100000100000000000000001000000010000100000000000001000000001110000000000000000000000000000000000000000000000000010000100000000001
00000000000000000000000000000000000000000000000000000000000000000000000000000000000000000000000000000000000000000000000001000000000000000000000000000000000000000
00000000000000000000000000000000000000000000000000000000000000000000000000000000000000000000000000000000000000000000000000000000000000100000000000000000000000000
00000000000000000000000000000000000000000000000000000000000000000000000000000000000000000000000000000000000000000000000000000000000010000000000000000000000000000
02000000010100010001200100000000001100000000100001000010000100100000100020011000000100101000100000100101011001201120200101110021010010100201101101200101212111210
12010000110010000000000011001000000110000101000010011000000010001010001000000010102101011100001000100000000000000000000000000000000100000000011011001000000010000
00001000000000000000000000000000000000000000000000000000000000000000000000000000000000000000000000000000000000000000000000000000000000000000000000000000000000000
10222122211221222212022111122222222122121222221222222211211222222222222122212222221122212122221222122221222222222122221221221211120222121211222212212212212121211
00000000000000000000000000000000000000000000000000000000000000000000000000000000000000000000000000000000010000000000000000000000000000000000000000000000000000000
22111112020211122121110001210111012021222112112111221100112122101001021011001210102011001100101121210020000001111112201221111020010111120121121102212002111011221
00000000000000000000000000000000000000000000000000000000000000000000000000000000000000000000000000000000000000000000000000000000000000100000000000000000000000000
00000000000000000000000000000000000000001000100000000100000000000000000000000000000000001000000000000000000000000000000000000000000000000000000000000000000000000
00100110000100000000001000000000010200002000110000000001100001010011100011100000000000000000100000000000000000000000000000000000000000000000000110111000000000000
00000011001001110110011000200001000001000000011000000000000000001000110000000000000000000000000000000110102110001101110100000000000001010100000100100000001101010
02211110122112021212111110121200122202200220121012011102221111012101202111112212101211211221020011022222222101010110111110101100111200112011011101211120101111221
00000000000000000000000000000000000000000000001100000000000000000000000000000000000000000000000000000000000000000000000000000000000000000000000000000000000000000
00000000000000000000000000000000000000000000000000000000000000000000000000000000000000000000000000000000000000000000000000000000000000010100000000000000000000000
00000001001100000000000000000010000010000000000000000020000110001010000000100000000001000001000000000000000000000100000011100111100000000000010000100000000000000
00000000000000000000000000000000000000000000000000000000000000000000000000001000000000000002000000000000000000000000000000000000000000000000000000000000000000000
22222221221222212222222222212211222212222221222122222221121222222221221222222222222222222222222212222222221122222222222222212222222222212222222222222222222222222
00000000000000000001000000000000000000000000000000000000000000000000000000000000000000000000000000000000000000000000000000000000000000000000000000000000000000000
00000000000000000000000000000000000000000000000000000000000000000000000000000000000000000000100000000000000000000000000000000000000000000000000000000000000000000
00000000000000000000000000000000000000000000000000000000000000000000000000000000000000000000000000000000000000000000000000000000000100010000000000000000000000000
00000000000100000000000000000000000000000000000000000000000000000000000000000000000000000000000000000000000000000000000000000000000000000000000000000000000000000
00000000000000000000000000000000000000000000000000000000000000000000000000000000000000000000000000000000000000000000000000000000000000000000000000001000000000000
00000000000000000000000000000000000000000000000000000100000000000001000000000000000000000000000000000000000000000000000000000000000000000000000000000000000000000
00000000000000000000000000000000000000000100000000000000000000000000000000000000000000000000000000000000000000000000000000000000000000000000000000000000000000000
00000000000000000000000000000000000000000000000000000000000000000000000000000000000000000000000000000000000000000000000000000000000000000010000000000000000000000
00000100000000000000000000000000000000000000000000000000000000000000000000000000000000000000000000000000000000000000000000000000000000000000000000000000000000000
00000000000000000000000000000000000000000000000000000000000000000000000000000000000000000000000000000000000000000000000000000000001000000000000000000000000000000
00000000010001000000000000000000000100000000001000000000000000000000000000000000000000000010000000000000000000000000000000000000000000000000000000000000000000000
00000000000000000000000000000000000000000000000000000000000000000000000000000000010001000000000000000000000000000000000000000000000000000000000000000000000000000
10000000001000000000000000000000000000000000000001000000000000000000000000000000000010000001000001010000000000000000000000000000000000000000000200010000000000000
10111010000101101010001000110100000010110011001010000000000010000101001000000002000101000000000000000000000000000011110012220021100000010000000100000011011100100
00000000000000000000000000000000000000000000000000000000000000000000000000000000000000000000000000000000000000000000000000100000000000000000000000000000000000000
00000000000010010000010000000000000010000010100000001010000000100000000000000000000000000000000000000000011000000111000010100100000010000112000001000000000000000
00000000000000000000000000000000000100000000000000000000000000000000000000000000000000000000000000000000000000000000000000000000000000000000000000000000000000000
00000000000000000000000000000000000000000000000000000000000000000000000000000000000000000000000000000000011001000000000000000000000000000000000000000000000000000
00000000000000000000000000000000000000000000000000000000001000000000000000000000000000000000000000000000000000000000000000000000000000000000000000000000000000000
10001000210011000101101010101100010100100002001000111100012102011010110120011000000210101100110120102011111220111001000022111111100010010011101011212110010010000
00000000000011000001000000100000000000000001000000000000000001100000000000000000000000000000000000000000000000110000000000000000000001000000000000000000000000000
00000000000000000000000000000000000000000000000000000000000000000000000000000000000000000000000000000000000000000000000000000000000000000000000000000000001000000
00000000000010000000000000000000000000000000000000000000000000000000000000000000000000000000000000000000000000000000000000000000000000000000000000000000000000000
00000000000000000000000000000000000000000000000000000000000000000000001000000000000000000000000000000000000000000000000000000000000000000000000000000000000000000
01121110121010010212111110111011200001111102202112110101011120221011120001011111012010210121211121121001000200000100001110010000200110020000011000211021000012020
00000000000000000000000000000000000000000000000000000000000000000000000100000000000000000000000000000000000000000000000000000000000000000000000000000000000000000
00000000000000000000000000000000000000000000000000000000000000000000000000000000000000000000000000000000000000000000000000000000010000000000000000000000000000000
00000000000000000000000000000000000000000000000000000000000000000000000001000000000000000000000000000000000000000000000000000000000000000000000000000000000000000
10010100101021001110101212100001111110110110111000111111102002102000101111001110112001010210000000100000000100000000000000000000000010001000012100010011210001110
00000000000000000000000000000000000000000000000000000000000000000000000000000000000000000000000000000000000000000000000000000000010000000000000000000000000000000
10000010000000100000000001000000000000000000010000202000000000000000000000101000001110221011000100100001100100010000000000000000000100110012000000000000000000010
22222222222222222222222222222222222222221222222222222222222222222222222222212222222222212022221222122221122112010011010012221120010000110221212222222222222221212
00000000000000000000000000000000000000000010000000000000000000000000000000000000000000000000000000000000000000000000000000000000000000000000000000000000000000000
00000000000000000000000000000000000000000000000000000000000000000000001000000000000000000000000000000000000000000000000000000000001020000010000000000000210120010
00000000000000010100000000000000000000000100000000000000000000000000000000000000000000000000000000000000000000000000000000000000000000000000001000000000000000000
00001110121111101100210020000001200101020001010011000001110000010010010000020000001111100111110101020000000010000020001000000000000000001000101121011200000000001
00000000000000000000000000000000000000000100000000000000000000000000000000000000000000000000000000000000000000000000000000000000000000000000000000000000000000000
00000001000000000000000000000000000000000000000000000000000000000000000000000000000000000000000000000000000000000000000000000000000000000000000000000000000000000
00000000000000000000000000000000000000001000000000000000000000000000000000000000000000000000000000000000000000000000000000000000000000000000000000000000000000000
00000000000000000000000000000000000000000000000000000000000000000000000000000000000000100000000000000000000000000000000000000000000000000000000000000000000000000
00000000000000000000000000000000100000000000000000000000000000000000000000000000000000000000000000000000000000000000000000000000000000000000000000000000000000000
12211112122020121211111212212121100122222222222211121011221122212212221221001111212012221122212122212222222221221211221211111211101022210112111220212222212022111
00000000000000000000000000000000000000000000000000000000000000000000000000000000000000000000000000000000000000000000000000000000000110000000000000000000000000000
00000000000000000000000000000000000000100000000000000000000000000000000000000000000000000000000000000000000000000000000000000000000000000000000000000000000000000
00000000000000000000000000000000000000000000000000000000000000000000000000000000000000000000000000000000000000000000000000000000001000011101000000000000000000000
00000001100000000010100000200000000000001000010010100011100111100000000001000001000211101020112200210000000000100001001010001000000000000000001001010000000000000
00000000000000000000000000000000000000000000000000000000000000000000000000000000000000000000000000000000000000000000000000000000000000000000000000000000000000100
00000000000000000000000000000000000000000000000000000000000000000000000000000000000000000000000000000010000000000000000000000000000000000000000000000000000000000
00000000000000000000000000000000000000000000000000000000000000000000000000000000000000000000000000000000000000000000000000000000000010000000000000000000000000000
00000000010000000000000000000000000000000000000000000000000000000000000000000000000000000000000000000000000000000000000000000000000000000000000000000000000000000
00000000000000000000000000000000100000000000000010000000000000000000000000000001000000000000000000000000010001000000000000000000000000000000000000000010000000000
00000000000000000000000000000000000000000000000000000000000000000000000000000000000000000000000000000000000000000000000000000000100000000000000000000000000000000
00000000000000000000000000000000010000000000000000000000000000000000000000000000000000000000000000000000000000000000000000000000000000000000000000000000000000000
00110212100000111110020000001010010100001110101000101010110001001001000010102011000100000000010000010000000000110102110000100000101012110101000110010010111211210
00000000000000000000000000000000000000000000000000000000000000000000000000000000000000000000000000000000000000000000000000000000000010000000000000000000000000000
00001001000010000000000000000000010000001000000100001000000010000100000000000000000000000000000000000000100000000000001100001000000100000100000000100010100000001
00100000000000000000000000000000100001000000001000000000000000000000100110000001000000000000000000000000000000000000000000000000000000010000000000000010000100000
00000000000000000000000000000000000000000000000000000000000000000000000000000000000000000000000000000000000000000000000000000000000000000000000000000000010000000
00000000000000000000000000000000000000000000000000000000000000000000000000000000000000000000000000000000000000000000000000000000000010110000000000000000000000000
00000000000000000000000000000000000000000000000000000000000000000000000000000000000000000000000000000000000000001000001000000000000000100000000000000000000000001
11222211202222212122221212222222221222222211222112212121121222211111021222022122112222222221122111212222212112101211111102122112101112120121222221222111211110211
00000000000000000000000000000000000000000000000000000000000000000000000000000000000000000000000000000000000000010000000000000000001100010210000000000000000000000
10001100011000010011000000000010010010001100111011000010000000000000000010000000012110110012010101111101020010111101002020111101101201020100010100220011221112211
00000000000000000000000000000000000000000000000000000000000000000000000000000000000000000100100001000000000000000000000000000000000000000000000001000000000000000
00001000000000000000000001000100000000000100001000100010000000000000000000100000000000000000000000000000000000000000000000000000000000000000010000000000000000000
00000000000000000000000000000000000000000000000000000000000000000000000000000000000000000000000000000000101000000100200001000001110010000000000000000000000000000
00000000000000000000000000000000000000000000000000000000000000000000000000000000000000000000000000000000000000000000000000000000000000000000000000000000000000001
01100000010100010110000010000000000001000011000000000100001000000000001000100000002110000010010010010001010101000000000000000000000010000100020200010100000000002
11011010110001211101110112211100002110001001101110010002000010201211120111220011000211111020112200010010000001201121211120110111221012111101101000010110102001011
00000000000000000000000000000000000000000000000000000000000000000000000000000000000000000000000000000000000000000000000000000000000000000000000000000000000001020
10000000000000000000000000000000000000000000000000000000000000000000000101000000000000000000000000000001000000000000000000000000000000000000000000000000000000000
00010010000000000100000000000011010000000000000010000001001000000000000010000011000000000000000010000000000000000000000000110000000000000000000001000000000000000
00000000000000000000000000000000000000000000000000000000000000000000000000000000000000000000000000000000001000000000000000000000000000000000000000000000000000000
00000000000000000000000000000000000000000000000000000000000010000000000000000000000000000000000000000000000000000000000000000000000000000000000000000000000000000
10122121220211011211101021112222121111111122111111101112211122022122200112100122121001110000120012011101101100010000010011101001111210101111211112110101210011101
00000000000000000000000000000000000000000000000000000000000000000000000000000000000000000000000000000000000000000000000000000000001000000000000000000000000000000
00000000000000000000000000000000000000000000000000000000010000100000000000000000000000000000000000000000000000000000000000000000000000000010000000000000000000000
00000000000000000000000000000000000000000000000000000000000000000000000000000000000000000000000000000000000000000000000100000000000000000000000000000000000000000
00000100010000011000000000100100001020001010000000101110000011000111110000000100000100010001011200010010000000000000000000010000001001010001000100001000000000110
00000000000000000000000000000000000000000000000000000000000000000000000000000000000000000000000000000000000000000000000000000000000000001000000000000000000000000
00000000000000000000000000000000000000000000000000000000000000000000000000000000000000000000000000000010000100000000000000000000000000000000000000000000100000000
00000000000000000000000000000000000000000000000000000000000000000000000000000100000000000000000000000000000000000000000000000000000000000000000000000000000000000
10111121111000221111211002111112022111101100122102100010012121102021112011002121000100000111100111210112101001222211022222221102210000100100010001211111000101010
00000000000000000000000010000000000000000000000000000000000000000000000000000000000000000000000000000000000000000000000000000000000000000000000000000000000000000
00000000000000000000000000000000000000000000000000000000000000000000000000000000000000000000000000001000000100000000000000000000000000000000000000000000000000000
10000000100001010000101110000010011000001001101000000000000101110100000000010100100000110001000000000000000000000010000101200001110001000000011000002101001110011
00010002101001101100000012000100000000000000001000010001000110100010000001000000001021100001100111021120122121100011001100100001000000100110110010001201010000001
00000010000000000000000000000000000000000000000000000000000000000000000000000000000000000000000000000000000000000000000000000000000000000000000000000000000000000
00000000001000010000000001100000000010100010000000001000000000000000000000000000010011001000000200000000000000000000000000000000000000000000000000000000000000000
00000000000000000000000000000000000000000000000000000000000000000000000000000000000000000000000000000000000000000000000000000011200000000000000000000000000000000
00000000000000000000000000000000000000000000000000000000000000000000000000000000000000000000000000000000000000000000000100000000000000000000000000000000000000000
00000000000000000000000000000000000000000000000000000000000000000000000000000000000000000000000000000000000000000000000000000000000000000000100000000000000000000
00000110010000000010010001010010001000000101001110000100000110100000000001102010111001001020000000000000000000000000000000000000000100010000001000100000000001110
00000000000000000000000000000000000000000000000000000000000000000000000000000000000000000000000000000000000000000000000000000000000000010000000000000000000000000
00000000001000000000000000000000000000000000000000000000000000000000000000000000000000000000000000000000000000000000000000000000000000000000000000000000000000000
00000000000000000000000000000000000000000000000000000000000000000000000000000010000000000000000000000000000000000000000000000000000000000000000000000000000000000
00001000000000000100000000011000101100001100100101000000110000000000000210000000000101212200000000000000000000001011000101020000100000000000010000110000001000000
11110010011010111000010000000000010001000000011111010110011000201100010002210020001001102100101000010001100000110001000001110101020101102002100001110111100110010
00000000000000000000000000000000000000000000000000000000000000000000000000000000000000000000000000000000000000000000010000000000000000000000000000000000000000000
00000000000000000000000000000000000000000000000000000000000000000000000000000000000000000000000000000000000000000000000000000000000000000000000000000000000100000
12022101210002012011022111111222222022212212112122111111101221212222211122121111221212122211110121011221102110000120000211212112012221021122001112122210011000002
00000000000000000000000000000000000000000000000000000010000000000000000000000000000000000000000000000000000000000000000000000000000000000000000000000000000000000
00000000000000000010010000000000000000001000000000011010000000000000000000000000000000000000000000000000000000000000000000000000000000000000000000000000000000000
00000000100000000000000000100000000000000000010001000000000000000000000000000000000000000000000000000000000000000000000000000000000000000000000000000100000000000
00000000000000000000000000000000000000000000000000000000000000000000000000000000000000000000000000000000000000000000000000000000000000000000000000000000100010000
00000000000000000000000000000000000000000000000000000000000000000000000000000000000000000000000000000010000100000000000000000000000001000001000000000000000000000
00000000000000000000000000000000000000000000000000000000000000000000000000000000000000000000100000000000000000000000000000000000000000000000000000000000000000000
00000000000000000000000000000010000000000000000000000000000000000000000000000000000000000000000000000000000000000000000000000000000000000000000000000000000000000
00000010000000000101000000010001000000001000000000000000000100001001000210001100001000010001001000110000000000000000000000000000000000000000010001001100001000100
00000000000000000000000000000000020001001000201000001000000000100010100000000000000000000000000000000102121111000000000000000000000000000000000000000000000000000
00000000000000000000000010000000100000100000000000000000000000000000000000000000110000101000001100101121000000000111100100000000000010000000000010001000000000000
00000000000000000010000000000000000000000000000000000000000000000000000000000000000000000000000000000000000000000000000000000000000000000000000000000000000000000
12011012112122220021111112201200012111111111211212212221112122221110121121001120211111210021101121100002010111010010000022110021200101010000011110121020110010012
00000000000000000000000000000000000000000000000000000000000000000000000000000000000001000000000000000000000000000000000000000000000000000000000000000000000000000
00000000000000000000000000000000000000000000000000000000000000000000000000000000000000000000000000000000000000000000000000000000000000000010000000000000000000000
02101021012112102200021111102000100000111102120011000102110002011121122210110000212211112211211111111101120011001000000020000111012010101100202110010101000010001
00000000000000000000000000000000000000000000000000000000000000000000000000000000000000000000000000000000000000002011000200000000000000000000000000000000000000000
01120110001002112001112022021011210001001211000100021000100001101101012010001001011110001211111121010012000010012121112212021122010112111021120102101110011200210
00010000000000000000000000000000000000000000000000011000000000000000011000000000000000000000000110010000000000000000000000000000000000000000010000101000000000000
00000000000000000000000000000010000000000000000000000000000000000000000000000000000000000000000000000000000000000000000000000000000000000000000000000000000000000
00000000000000000000000000000000000000000000000000000000000000000000000000000000000000000000000000000000000000000000000000000000000000001000000000000000000000000
11001120100000100002101011110100001200000211000101000000010000000011101012100102002001010011011110020010111111001111001122121112110000000112111110002011110121201
00000000000000000000000000000000000000000000000000000000000000000000000000000000000000000000000000010000000000000000000000000000000000000000000000000000000000000
00000000000000000000000000000000000000000000000000000000000000000000001000000000000000000000000000000000000000000000000000000000000000000000000000000000000000000
00000000000000000000000000000000000000000000000000000000000000000000000000000000000000000000000000000000000000010000000000000000000000000000000000000000000000000
00000000000000000000000000000000000000000000000000000000000000000000000000000000000000000000000000000000000000000000000000000000000000000000000000000000000100000
01000000000000000000000000000000000000000000000000000000000000000000000000000000000000000000000000000000000000000000000000000000000000000000000000000000000000000
00000000001101000002000000000000011000100000010000000000210000000000100011000100100000000010000000000000000000000000000000000000000000000000001000100110000100000
00000000000000000000000000000000000000000000000000000000000000000000000000000000000000000000000000000000000000000000000000000000000000000000000000010000000000000
20112001122121222220211122121010112021212121212220111121122011211220211122212221121111111110202001122222222222210111111110111211201121112212012122220012111021012
21211222222222222222212211222222222122222222222212222212212222222222222111021211222221222211112021111211112122222222222221212212121012212221212222121201002110021
00000000000000000000000000000000000000000000000000000000000000000000000000000000000000000000000000000000000000000000000000000000000001000100000000000000000000000
00000000100000000100000000000000000000000000000000000000000010000000000000000000000000000000000000000000000000000000000000000000000000000000000000000000000000000
00000000000000000000000000000000000011000000000000000000000000000000000000000000011000000000000001000000000111000000000000000000000000000100000000000000000000001
12120101121210122211221210220010212211012211212122111121121101112212111111111211112100212222222222221111121011222222222122221202222121121021222121221222222222222
00000001101000102000020001000000000011000001110000000000010000000011000000010001000000000000000000001010000000210212111202101201110101101000100100000101100001000
00000000000000100000000000000000000000000000000000000000000000000000000000000000000000000000000001000000100000000000011000000000000000000000001000000000100000100
02000201110102012001011010110111100011102010001010001110011100000110100100110100110010101110001121112010000010101000000001010000200001001001012100001200100000001
00000000000000000000000000000000000000000000000000000000000000000000000000000000000000000000000000000000000000000000000000000000000010000000000000000000000000000
00000000000000000000000000000000000000000000000000000000000000000000000000000000000000000000000000000000000000000000000000000000000000000000000000000000001000100
00100001100020010000100000001000000001000001100011000010101000110101010000010000000000000000000000000100201100000000000000000000000000100000000000001000100000000
00000000000000000000000000100000000000000000000000000000000000000000000000000000000000000000000000000000000000000000000000000000000000000000000000000000000000000
00000000000000000000000000000000000000000000000000000000000000000000000000000000000000000000000000000000000000000000000001010000010000000000000000000000000000000
00000000000000000000000000000000000000000000000000000000000000000000000000000000001000000000000000000000000000000000000000000000000000000000000000000000000000000
00000000000000000000010000000000000000000000000000000000000000000000000000000000000000000000000000000000000000000000000000000000000000000000000000000000000000000
00000000000000000000000000000000000000000000000000000000000000000000000000000000010000000000000000000000000000000000000000000000000000000000000000000000000000000
00000000000000000000000000000000000000000000000000000000000000000000000000000000000000000000000000000000000000000000000000000000000000000000000000000000001000000
00000000000000000000000000000000000000000000000000000000000000000000000000000000000000000000000000000000000000000000000000010000000000000000000000000000000000000
00100010000000001000000000000000001000000100000000000001000100000010000010110000100101110000010000010000000000010102111000000000000000100000000010010001100111200
00000000000000000000000000000000000000000000000000000000000000000000000000000000000000000000000000000000000000000100110011000011100000000100000000000000002000000
00000001000110000000000000101000001000001000000100001000000000011000000002001100010000100101000200001121001100000000000000000000000000000010010000100000000010000
00000000000000000000000000000000000000000000000000000000000000000000000000000000000000000000000000000000000000000000000000001000100000000000000000000000000000000
10000000000000000000000000000000000000000000000000000000000000000000000000000000000000000000000000000000000000000000000000000000000000000000000000000000000000000
10010100101001000010000000000001000100010000000010001001000000001000200000000000000000001000000000000001001001000000000100000000000000201000100000000000000000000
00000000000000000000000000000000000000000000000000000000000000000000000000000000000000000000000000000000000000000000000000000000000001000100000000000000000000000
00000000001000000000010000001000000000000000000000000000000000000000000000000001000000010000000001000000000000000000000000000000000000000000110000000000000000000
00000000000000000000000000000000000000000000000000000000000000000100000000000000000000000000000000000000000000000000000000000000000000000000000000000000000000000
10200210001102100111012211211211200001010011010020102101100211111100100121011010200001101110002200110012211100001100120000000011101000000000110100101001000000102
00000000000000000000000000000000000000000000000000000000000000000000000000000000000000000000000000000000000000000000010000000000000000000000000000000000000000000
00000000000000000000000001000000000000000000000000000000000000000000000000000000000000000000000000000000000000000000000000000000000000000000000000000000000000000
00000000000000000000000000000000000000000000000000000000000000000000000000000000000000000000000000100000000000000000000000000000000000000000000000000000000000000
10000000000000000000000000000000000000000000000000000000000000000000000000000000000000000000000000000000000000000000000000000000000000000000000000000000000000000
22122112121210111122222211221212110221121102211112212202222211121121122122212222222222211111211121210211011001100001011000111110102122010111210201122110221011112
12021010121021010010121001201000010111011200020021200121112102111011110111000100010210011100111221021110012101010110110000000000000000000000111210011100010001100
00000000000000000000000100000000000000000000000000000000000000000000000000000000000000000000000000000000000000000000000000000000000000000000000000000000000000000
20012110202012110002201011001011011001102221111111200021121100111121200112111020011101100101100001110000000000121210212111102111100101111010000211001120110202111
00000000000000000000000000000000000000000000000000000000000000000000000000000000000000000000000000000000000000000001000000000000000000000000000000000000000000000
00000000000000000000000000000000000000000000000000000000000000000000000000000000000000000001000000010000000000000000000000000000000000000000000000000000000000000
01000010001001100010010110000001000011200000010000100000100001020100010000002001000000000000000000100000000000000000000002201001220000000000000010000100000102100
00000000000000000000000000000000000000000000000000000000000000000000000000000000001010000010000011010000000000000000000000000000000000000000010001001000000000001
10000001110001000001000000000000000001010100100100000000010001010000000010000000000010000000000000001211101110000000000000000000000001000000000000000100000000000
00000000000000000000000000000000000000000000000000000000000000000000000000000000100000000000000000000000000000000000000000000000000000000000000000000000000000000
11110010201112011111121201021200110011201111011021220022100101011110001121001210111000001022012201202100211121101121111111111221212101111121110102101011200120112
00000000000000000000000000000000000000000000000000000000000000000000000000000000000000000000000000000000001000000000000000010000000000000000000000000000000000000
01001000100101000011011010100100000102110200001000000100012001000001100101000000210000000010000101000010000000112212112112222122210000222000010000000002100001011
00000000100000000000000000000000000000000000000000000000000000000000000000000000000000000000000000000000000000000000000000000000000000000000000000000000000000000
00000100000110000000000000110011010010000000000100010000100000010000000000000000001000100000000000000000000000000000010000000000000100000011201001000000000000000
00001000012001010000011000001000100000100010000100000100000001000001010000000010000000000000000000000000000000000010000000000101100000100000000000010100000000000
00000000000000000000000000000000000000001000000000000000000000000000000000000000000000000000000000000000000000000000000000000000000000000000000000000000000000000
00000000000000000000010000000000000000000000000000000000000000000000000000000000000000000000000000000000000000000000000000000000000000000000000000000000000000000
10010000100201111201101012111111000011210000010010001111102000010100000000000102101210101201011101010000000000000000000000000000000100000011202101101011010000111
00000000000000000000000000000000000000000000000000000000000000000000000000000000000000000000000000000000000000000000000000000000000010000000000000000000000000000
00000000000000000000000010000000000000000100001001100000000000000000100000000000000000000000000000000000000000000000000000000000000000000000000000000000000000000
00000100000000000000010000000010000100000000200000000000010000010100000000000000000000000000000000000100000001000000000000000000000000000000000100000000000000000
22222220222122112212221221222222222222222122111222121222212222221122111211222122212211121212122012222212022222212222222222222222221111102111112222111222222222221
00000000000000000000000000001000000000000000000000000000000000000000000000000000000000000000000000000000000000000000000000000000000000000000000000000000000000000
00000000000000000000000000000000000000000000000000000000000000000000000000000000000000000000000000000000000000010010100000000000000000000000000000000000000000000
00000000000000000000000000000000000000000000000000000000000000010011000000000000000000000000000000000000000000000000000000000000000000000000000000000000000000000
00000000000000000000010000000000000000000000000000000000000000000000000001000101000000000000000000000000000000000000000000000000000000000000000000000000000000000
22222222222222222221222222222222222222222222122222222222222222222222222222222222222222211122222222222222222221211120122121212222121121212021222222212212222221212
10000100100010000000010000001002200000000100000001001100101000000000000000000010000000011000000000002101000002001101000101001010101100101011000000110112111200110
21122121212222212222222212202212222222222122222221212122002212222222221220222222102111100021222221220001020010112220211211010001201101110001121222221221222112121
00000000000000000000000000000000000000000010000100000000000000000000000000000000000000000000000000000000000000000000000000000000000000000000000000000000000000000
00000000000000000000000000000000000000000000000000000000000000000000000000000000000000000000000000000000000001000000000000000000000000000000000000000000000000000
11011010000000000010010000010010100000010110000000000110000000000110001111101122110100000010010000101011012010000000000000000000000000000000000010000010001001001
00000000000000000000000000000000000000000000000000000000000000000000000000000000000000000000000000000000000000000000000000000000000000000000010000000000000000000
20011211211112101010101122110122211200121121211111221102121021022112022121221101100101110210101111102221002111222222222221222222211222222220202212111222112220122
00000000000000000100000000000000000000000000000000000000000000000000000000000000000000000000000000000000000000000000000000000000000000000000000000000000000000000
00000000000000000000000000000000000000000000000000000000000000000000000000000000000000000000000000000000000000000000000010000000000000000000000000000000000000000
01010000000001100010100000011000000000100000000000000001000000010011001010000001000100010111010001000000000000100011000000000000000000000000010000001100000100000
10111111202001010100110012110111111020111111001210000111200000000101122021020010101010001101101210000000000000000000010010101101100000000000010120102100001000000
00100111011102110011011111200021210011101112111101121111011210011000221101200111202110020110200121100000110110202011011000011110101010101111211011001100000000001
00000000000000000000000000000000000000000000000000000000000000000000000100000000000000000000000000000000000000000000000000000000000000000000000000000000000000000
00000000000000000000000000000000000000000000000000000000000000000000000000000000000000000000000000001000000000000000000000000000000000000000000000000000000000000
00100001010010100011010010001000100000100001021001001000012000010000200000010000101100110000020000000100100100121121110121122222010001010000020000020110101110000
00000000000000000000000000000000000000000000000000000000000000000000000000000000000000000000000000000000000000000000000000000000000010000000000000000000000000000
00001000000000000000000000000000000000000000000000000000000000000000000000000000000000000000000000000000000000000000000000000000000000000000000000000000000000000
12221212011221111102211200211102110212211012101101101122121122201112111100211011121212111211101111110211212201112001222022100211111112102102011120121101000000000
00110120101001002111101011110012100110011200011000110110011001000010111112111011001211001200101010110210112011022121221121211212110021101000011001100111121012101
00000000010000000000000000000000100000000000000000000000000000010000100011000100112010011000100000000000000000000000000000000000000000000000000001000010000000000
01000000000000000000000000000000000000000000000000000000000000000000000000000000000000000000000000000000000000000000000000000000000000000000000000000000000000000
00000000000000000000000000000000000000000000000000000000000000000000000000000000000000000000000000000000000000000000000000000000001100010010000000000000000000000
00000000000000000000000000000000000000000000000000000000000000000000000000000000000000000000000000000000000000000000000001110000000000110001000000000000000000000
00000000000000000000000000000000000000000000100000000000000000000000000000000000000000000000000000000000000000000000000000000000000000000000000000000000000000000
00000000000000000000000000000000000000000000000000000000000000000000000000000000000000000000000000000000000000000000000000000000000000010000000000000000000000000
00000000000100000000000000000000100000000000000000000000000000000000000000000000000000000000000000000000000000000000000000000000000000000000000000000000000000000
00000000010000001000100000000000000000000000002000000001000000000000000000000111000000000000000000000000000100000000000000000000000000000000000000000000000000000
00101110001011000000000100120000000000001111000100001000101000010000010100000011000000000000000011010001000000000000000000000000001101011000010000100000000000000
00000000000000000000000000000000000000000000000000000000000000000000000000000000000000000000000000000000000000000000000100000000000000000000000000000000000000000
00000010000000000000000000000000000000000000000000000000000000000000000000000000000000000000000000000000000000000000000000000000000000000000000000000000000000000
00000000000000000000000000000000000000000000000000000000000000000000000000000000000000000000000000000010000000000000000000000000000000000000000000000000000000000
01000100000011000100000010020010000000010000010100000000000000000000000001000011010100000000000000000000000000010010000000000000000000000100001000001001000210000
00000000000000000000000000000000000000000000000000000000000000000000000000000000000000000000000000000000000000000000000000000000000001000000000000000000000000000
11101010012121000000001020010010100112001000111010000011001000112020020100000001001000010022010010100000111101100010001000010000002001112211000110000000121121010
00000000000000000000000000000000000000000000000000000000000000000000000000000000000000000000000000000000000000000000000000000000000000100000000000000000000000000
00000000000000000000000000000000000000000000000000000000000000000000000000000000000000000000000000000000000101000000000000000000000000000000000000000000000000000
00000000000000000000000010000000000000000000000000000000000000000000000000000000000000000000000000000000000000000000000000000000000000000000000000000000000000000
00000000001000000000000000000000000000000000000000000000000000000001000000000000000000000000010000001100100010000000000000000000000000000000001000000000000000000
00000001000010000000000000000000000010000000101000010000100000000000000000000010000000000000000000000000000000000000000000000000000000000000000000000000000000000
00000000000000000000000001000000000000000000000000000000000000000000000000000000000000000000000000000000000000000000000000000000000000000000000000000000000000000
11101011011100111101020100010111000011110111100111111110111200011011100110110101022200210011111010111201211000001100001020121210200121221022110121200100200000002
00000000000000000000000000000000000000001000000000000000000000000000000000000000000000000000000000000000000000000000000000000000000000000000000000000000000000000
00000000000100000000000000000000000000000000000000000000000000000000000000000000000000000000000000000000000000000000000000000000000000000000000000000000000000000
00000000000000000000000000000000000000000000000000000000000000000000000000000000000100000000000000000000000000000000000000000000000000000000000000000000000000000
00000000000000000000000000000000000000000000000000000000000000000000000000000000000000000000000000000000000000201100100110010000000100000000000000000000000000000
00000000000000000000000000000000000000000000000000000000000000000000000000000000000000000000000000000010000000000000000000000000000000000000000000000000000000000
01110220010000001000200100001100000001102101101000000201010120000010100000110200011112211012001100012121222110010111010020121110122212212222010000010110212111021
22222221222222221222121122220212212222222122122122222222212222212212222222111202211222212222222222202222222222222222222222222222221212112212222121222122212222222
00000000000000000000000000000000000000000000000000000000000000000000000000000000000000000000000000000000000000000110000000000000000000000000000000000000000000001
00000001000000000000000000000000000001000000000000000010000000000000001000100000111010111001112220211001112110010110000000000000101102100100110100100000000000011
00000000000000000000000000000000000000000000000000000000000000000000000000000010000000000000000000000000000000000000000000000000000000000000000000000000000000000
10011000000010002011001010101110110101110111110101112200010100011110000011010001000011110011011101010100000000200101101100001000000000111001111010020100010000001
00000000000000000000000000000000000000000000000000000000000000000000000000000000000000000000000000000000000000000000000000000000000000000000000000000000010000011
20000121200001012000011220101021201010120212101021012200210001111210120011201011000000000020010001010101011010222211212121111212111201201000000010001220201111010
00000000000000000000000000000000000000000000000000000000000000000000000000000000000000000000000000000000000000000000000000000000000000010000000000000000000000000
00000000000000000000000000000000000000000000000000000000000000000000000000000000000000000000100000000000000000000000000000000000000000000000000000000000000000000
00000000000000000000000000000000000000000000000000000000000000100000010000000000000000000000000000000000000000000000000000000000000000000000000000000000000000000
00000000000000000000000000000000000010000000000000000000000000000000000000000000000000000000000000000000000000000000000000000000000000000000000000000000000000000
00000000000000000000000000000000000000000000000000000000000000000000000000000000000000000000000000000000000000000000000000000000000000010000000000000000000010000
12122121120221212121222222222122202122110212221111222120111121222211112111222212111211112222121221122222221222022121212100001111101101002222120101122112222111222
00000000000000000000000000000000000000000000000000000000000000000000000000000000000000000000000000000000000000000000000000000000000000000010000000000000000000000
00000000000000000000000000000000000000000000000000001000000000000000000000000000000000000000000000000000000000000000000000000000000000000000000000000000000000000
00000000000000010000000000001100000010000000000000000000000000000000000000000000000000000000000000000000000000000000000000000000000000000000000000000000000000000
21101101210101112210011212201010011100101201001022011001001110122121211211012202110010101111010102111211020100222222222212101210222112220121101100110012211111221
01000000000000000000100000000000000000000000010000000000000000000000000000110000000000000000000000000000000000000000000000000000000000000000000000000000000000000
00000000000000000000000000000000000000000000000000000000000000000000000000000000000000000000000000000000000000000000000000000000000000000000000000000001000000000
10001000010100000001000000001001001100010111000000010000010000000000000000000000000001100002000000000000000000000000000000000000000000000000000000000100110100001
00000000000000000000000100000000000000000010000000000000000000000000000000000000000000000000000000000000000000000000000000000000000000000000000000000000000000000
10101010000110001010000111111110011101120110110001000210100011000100101210011000101000100101121112000110000112202112122210000010001011111011001001100000000000001
00000000000000000000000000000000000000000000000000000000000000000000000000000000000000000000000000000100010000000000000001000100000000000000000000000000000000000
00000000000000000000000000000000000000000000000000010000000000000000000000000000000000000000000000000000000000000000000000000000000000000000000000000000000000000
00000000000000000000000000000000000000000000000000000000000000000000000000000000000000000000000000000000000000000100000000000000000000000000000000000000000000000
00000000000000000000000000000000000000000000000000000000000000000000000000000000000000000000000000000000000000000000000000000000000000000000000000000000012000000
00000000000000000000000000000000000000000000000000000001100000000000000100000001000000000100110100001110110211000010100000112120110010100001100000100000120001100
10112122212111012112220200121111211110211221221101222222211220210101221121101012221221020102112212122111120001110011011102021000001120012011212121220120221021220
10100000000000100000001000000000000100000000000100000000001000000010000000000000000000000000000000000000000000000000000000000000000000000000000000000000000000000
00000100000000000000000000010000000000000000000000010000000000100000101000011000110000100100010000000000000000000000000000000000000000000000000110000111101101120
00000100000000000000000000010000000000000000000000010000000000100000101000011000010000010000000000000000000000000000000000000000000000000000000010000110101101110
00010100001010000001011001001101001001100000000010000010000010000101100002000000000000000000000000000000000000000000000000000000000000000000000001000000000000000
00000000000000000000000000000000000000000000000000000000000000000000000000000000000000000000000000000000010000000000000000000000000000000000000000000000000000000
00000000000000000000000000000000000000000000000000000000000000000000000000000000000000000000000000000000000000000000000000000000000000000100000000000000000000000
00000000000000000000000000000000000000000000000000000000000000000000000000000000000000000000000000000000000000000000000000000000000000000000000100000000000000000
00000000000100000000000000000010000000100000000000000000000000000000000000000000000000000000000000000000000000000000000000000000000000000000000000000000000000000
00000000000000000000000000000000000000000000000000000000000000000000000000000000000000000000000000000000000000000001000000000000000000000000000000000000000000000
00110000000000010020010010001000000000110000000010011001012000210000012011100000000000000000000001000000001100001000000102201100111200011110000000001000000000010
00000000000000000000000000000000000000000010000000000000000000000000000000000000000000000000000000000000000000000000000000000000000000000000000000000000000000000
00000000000000000000000000000000000000000000000000000000000000000000000000000000000000000000000000000000000000000010000000000000000000110000000000000000000000000
00000000000000100000000000000000000000000000000000000000000000000000000000000000000000000000000000000000000000000000000000000000000000000000000000000000000000000
10000010100000010010010101010101000101001000000110020001000001010000000001201001110000210001011122000000000000000000000000000000000000000000021000102000000000000
10000010000010000001000000000000100000001000000000000101000000101000000010100000010010000001100000001100011000101000110000000000000000000000001010100001100010000
00000000000000000000000000000000000000000000000000000000000000000000000000000000000000000000000000000000000000000000010000000000000000000000000000000000000000000
00000000000000000000000000000000000000000000000000000000000000000000000100000000000000000000000000000000000000000000000000000000000000000000000000000000000000000
00000000000000000000000000000000000000000000000000000000000000000000000000000000000000000000000000000000000000000000000000000000000000000001000000000000000000000
00000100000000011010021000000000000001000010010010001001100000100000021100010000000000010000001000001001011200000000000000000000000001000200000000101000000000000
00000000000000000000000000010000000000000000000000000000000000000000000000000000000000000000000000000000000000000000000000000000000000000000000000000000000000000
00000000000000000000000000000000000000000000000000000000000000000000000000000000000000000000000000000000000000000000000000000000000100000000000000000000000000000
00000000000000000000000000000000000000000000000000000000000000000000000000000000000000000000000000000000000100000000000000000000000000000000000000000000000000000
22221222221221112220122211121121122122222221211221112212221122222221222222022111212212222122222221222212222121211221111212221101122122222122221111012212121221211
00000000000000000000000000000000000000000000000000000000000000000000000000000000000000000000000000000000000000000000000000000000000001000000000000000000000000000
21221121212212122011221112122201221122022120222110120101202222212022112020211222211022212221011112120220112101100101221110210010101000000001022101212100201011111
12222222122222222222222222222222222222222222222222222122222222222222222222222222122222211222222212222222222222222222222222222222221122122212222122222222222222222
00000000000000000000000000000000000000000000000000000000000000000000000000000000000000000000000000000000000000000000000000000000000000010000000000000000000000000
00000100000101100000000000000000000000000001000000000101120000001000001000000001000000000000000000000000000000000000000000000000000000000000000000000000000000000
12222221212211222122210012122222211121122212111221222112122122222012212222221221222221222222211112022222222222222212222212022222221112211121212122222222222222222
00010000001000000000000000000010000000000010000001000000000000000000000000000001000000000000000000000000000000100010011110000001000000000000000000000000000000000
00000000000000000000000000000000000000000000000000000000000000000000000000000000000000000000000000000000000000000000000000001010000000000000000000000000000000000
22221222222211222222222222222222222222222222122222222221222222222222222222222222222222222222222222222222222222222222222222222222222222222222222222222222222222222
00000000000000000000000000000000000000000000000000000000000000000000000000000000000000000000000000000000000000000000000000000000000000000000000000000000001000100
20101101122112112211100101221111121111221111211200120210112211202120221120101111001210121100111211122111222222101222112002110101012221121222111211202112222222221
00000000000001110100001000010100000000010000000001000001001000000110000000000000100000000001000000000111100011110010111021122100101010000010100100000011000000000
00000000000000000000000000000000000000000000000000000000000000000000000000000000000000000000000000000000000000000000000000000000000000100000000000000000000000000
22222222222222222222222222222222222222222222222222222222222222222222222222222222222222222222222222222222222222222222222222222222222210122222222222222222222222222
00000000000000000000000000000000000000000000000000000000000000000000000000000000000000000000000000000000000000000000000000000000000000010000000000000000000000000
00000000000011000000000000000000100000000100010010000000000000000000000000000001000001100010000000010000000001000000000000000000000000000000000000101010010000000
00000000000000000000000000000000000000000000000000000000000000000000000000000000000000000000000000000000000001000000000000000000000000000000000000000000000000000
00000000000000000000000000000000000000000000000000000000000000000000000000000000000000000000000000000000000000000000100101000000000000000001000000000000000000000
00001001000000000000000000000000000000000000000000000000000010000000000000000001000000000000000000000000000000000000000000000000000000000000000000000000000000000
00000000000000000000000000000000000000000000000000000000000000000000000000000000000000000000000000000000000000000000001000000000000000000000000000000000000000000
00000000000000000000000000000000000000000000000000000000000000000000000000000000000000000000000000000000000000000001000000112111000001000010000000000000001000000
00000000000000000000000000000000000000000000000000000000000000000000000000000000000000000000000000000000000000100000001000001120000000000000000000000000000000000
12222112221212222112122211111212212112221221122202211111022201022212012211111222112222222221222212222111011120000000110001022100112202010211012222120121111011101
00000000000000000000000000000000000000000000000000000000000000000000000000000000000000000000000000000000000000000000000000000000000010000000000000000000000000000
00000000000000000000000000000000000000000000000000000000000000000000001000000000000000000000000000000000000000000000000000000000000000000000000000000000000000000
00000000000000000000000000000000000000000000000000000000000000000000000000000000000000000000000000000010100000000000000000000000000000000000000000000000000000000
00000000000000000000000000000000000000000000000000000000000000000000000000000000000000000000000000000000000000100001100000000000000000000000000000000000000000000
00000000000000000000000000000000000000000000000000000000000000000000000000000000000000000000000000000000000000000000000000000000000000001000000000000000000000000
02120000011101001110100121011110100020010100110012010110010000000100000110001011011100001011202221010100000010001000010110000100000000000000000001000101000101110
00000000000000000000000000000000000000000000000000000000000000000000000000000000000000000000000000000000000000000000000010000010001000000000000000000000000000000
00000000000000000000000000000000000000000000000000000000000000000000000000000000000000000000000000000000000000000000000012000000000000000000000000000000000000000
00000000000000000000000000000000000000000000000000000000000000000000000000010000000000000000000000000000000000000000000000000000000000000000000000000000000000000
00000000000000000000000000000000000000010000000000000000000000000000000000000000000000000010000000000000000000000000000000000000000000000000000010000000000010000
00000000000000000000000000000000000000000000000000000000000000000000000000000000000000000000000000000000000000000000000000000000001001001000000000000010001010100
22222222222222222222222222222222222222222222212222222222222222222222222222222222222222222222222222222222222222222222222222222222222222222222222222222222222222222
00000000000000000000000000000000000000000000000000000000000000000000000000000000000000000000000000000000000000000000000000000000000000000010000000000000000000000
00000000000000000100100000000000000000000000000000000000000000000000000000000000000000000000000000000000000000000000000000000000000000000000000000000000000000000
00000000000000000000000000000000000000000000000000000000000000000000000000000000000000000000000000000100000000000000000000000000000000000000000000000000000000000
00001100100000000000011001001000001100011001011000000000000100010000010002000000010010000001100111000100121000010000000000000000000000000000002100000001010000101
00000000000000000000000000000000000000000000000000000000000000000000000000000000000000000000000000000000000000000000000000000000000000001000000000000000000000000
00000000000000000000000000000000000000000000000000000000000100000000000000000000000000000000000000000000000000000000000000000000000000000000000000000000000000000
00000000000000000000000000000000000000001000000000000000000000000000000000000000000000000000000000000000000000000000000000000000000000000000000000000000000000000
00000000000000000000000000000000000000000000000000000000000000000000000000000000000000000000000000000000000000000101100001200200102110020000000000000000001010000
00000000000000000000000000000000000000000000000010000000000000000000000000000000000000000000000000000000000000000000000000010001100001000000000000000000000000000
00000000001000000000000000000000000000000000000000000000000000000000000000000000000000000000000000000000000000000000000000000000000000000000000000000000000000000
00000000000000000000000000000000000000000000000000000000000000000000000000000000000000000000000000000000000000000000000000000000000000000000000000000000100000010
00010121001000001000011001111100220001001000101001010100001000110000001100022001100000110010000001001001001000000001001100000010002110010001101010001021120111210
00000000001000000000000000000000000000000000000000000000001000000000000000000000000000000000000000000000000000000000000000000000000000000000000000000000000000000
00000000000000000000000000000000000000000000000000000000000000000000000000000000000000000000000000000000010000000000000000000000000000000000000000000000000000000
00000000000000000000000000000000000000000000000000000000000000000000000000000000000000000000000000000000000000000000000000000000000100000000000000000000000000000
00000200010000101001010001011100001012020001110000010001100211000000100110000001000000000001000110010000000000120111111111101220010000000000000000101000000000000
00000000000000000000000000000000000000000000000000000000000000000000000000000000000000000000000000000000000000000000000000000001000000000000000000000000000000000
00000000000000000000000000000000000000000000000000000000000000000000000000000000000000000000000000000000000000000000000000000000001000210011000000000000000000000
00000000000000000000000000000000000000000000000000000000000000000001000000000000000000000000000000000000000000000000000000000000000000000000000000000000000000000
00000000010000000000000000000000000000000000000000000000000000000000000000000000000000000000000000000000000000000000000000000000000000000000000000000000000000000
00000000000000000000000000000000001000001000000000000000000000000000000000000000000000000000000000000000000000010001000010001000000000000000000000000020000000010
21221222221211202222221122202222222222202211122022211121120212122212222122011201212222222222222222222122222222211221110101021000012022211111212222221210212122202
00000000000000000000000000000000000000000000000000000000000000000000000000000000000000000000000000000000000000010000000000000000000000000000000000000000000000000
10100000010010010110010001100000100010010100011010000000010010001100100100001011000000000000100000001100100001101101011021211110021110101001002000011000001000000
12222122201221222221121222122211222212122122212212212221112221222222222222212112212212222121222212222222222222222122121212210122212222022222122222221221222222221
00001000020011000000100001100010000000000010000000001000011201000100110000000100000010010101000010000000000000000100101010012100010100100000011200011001010101001
00000000000000000000000000000000000000000000000001000000000000000000000000000000000000000000000000000000000000000000000000000000000000000000000000000000000000000
00101111100010100020000012101000100211010110211110001000000010011000100100000102000000000000000000010000010100000000000000000000000000000001100000000000000000000
00000000000000000000000000000000000000000000000000000000000000000000000000000000000000000000000000000000000000000000000000000000000000000000100000000000000000000
00000000000000000000000000000000000000000000000000000000000000000000000000000000000000000000000000100000000000000000000000000000000000000000000000000000000000000
00000000000000000000000000000000000000000000000000000000000000000000000000000000000000000000000000000000000000000000000000000000000010100000000000000000000100000
00000000000000000000000000000000000000000000000000000000000000000000000000000000000000000000000000000000000000000000000000000100000000000000000000000000000000000
00000000000000000000000000000000000000000000000000000000000000000000000000000000000000000000000000000000000000000000000000000000000000020000000000000000000000000
00000000100021001000111000100001100000101000000020000000000000000001001100000100000000000000000000000000000000000000011010101001010000001000001100000010100102000
10111221122111110212111122212222221021221210121212211202022211122111211011012020221212222221211212111011220221110010211101011101001101000012112212122212111220121
10100000110000000110000001001000010000100110010200101010000100101000101000001001000000000000000100011010110100000000010000000000000000010100000101001110001001000
00210002001102000000100011100110100001121001101000020001000001110101000121110001111111211010000010000000000000000000000000000000000000000000101100110100010000001
00000010000000000000000000000000000000000000000000000000000000000000000000000000000000000000000000000000000000000000000000000000000000000000000000000000000000000
00000000000000010000000000000000000000000000000000000000000000000000000000000000000000000000000000000000000000000000000000000000000000000000000000000000000000000
00000000100100000100000000000000000000000000000000000000000010000000000000000000000000000000000000000000000000000000000000000000000000000001000000000100000000000
00000000000000000000000000000000000000000000000000000000000000000000000000000000000000000000000000000000000000000000000000000000002121010002000000000000000000000
00000000000000000000000000000000000000000000000000000000000000000000000000000000000000000000000000000000000000000000000000000000000010000000000000000000000000000
01000111000000000000020110000000011011000000000100100000000000000200000001000000010000001100000000000000000000000000000000000000000000000000010000100000000000000
00000000000000000000000000000000000000000000000000000000000000000000000000000000000000000000000000000010011010000000000000000000000000000000000000000001000000000
00000000000000000000000000000000000000000000000000000000000000000000000000000000000000000000000000000000000000000000000000000000000100100000000000000000000000000
00000000000000000000000000000000000000000000000000000000010000000000000000000000000000000000000000000000000000000000000000000000000000000000000000000000000000000
00000000000000000000000000000000000000000000000000000000000000000000000000000000000000000000000000000000000000000000000000000000000000000001000000000000000000000
00000000000000000000000000000000000000000000000000000000000000000000000000000000000000000000000000000000000000000000000000000000000000000010000000000000000000000
00000000000000000000000000000000000000000000000000000000000000000000000000000000000000000000000000000000000000000000000000000000000000000000000000000001011000000
00000000000000000000000000000000000000000000000000000000000000000000000000000000000000000000000000000000000000000000000000000000000000000000000000000000100000000
00000000000000000000000000000000000000000000000000000000000000000000000000000000000000000000000000000000000000000001000000000000000000000000000000000000000000000
10011000000000011000101110010201020010000101000101101211112010110010100110000100101000221121110110000000000000000100000021000001011000011000011101021000000001000
00000000000000000000000000000000000000000000000000000000000000000000000000000000000001000000000000000000000000000000000000000000000000000000000000000000000000000
00000000000000000000000000000000000000000000000000000000000000000000000000000000000000000000000000000000000000000000000000000000000000000001000000000000000000000
00000000000000000000000000000000000000000000000000000000000000000000000000000000000000000000000000000000000000000000100000000000000000000000000000000000000000000
00000000000000000000000000000000000010000000000000000000000000000000000000000000000000000000000000000000000000000000000000000000000000000000000000000000000000000
00000000000000000000000000000000000000000000000000000000000000000000000000000000000000000000000000000101011100000000000000000000000000000000000000000000000000000
00000000000000000000000000000000000000000000000000000000000000000000000000000000000000000000000000000000000000000000000000000000000100000000000000000000000000000
00000000000000000000000000000000000000000000000000000000000000000000000000000000000000000000000000000000000000000000000000000000000010000000000000000000000000000
00000000000000000000000100000000000000000000000000000000000000000000000000000000000000000000000000000000000000000000000000000000000000000000000000000000000000000
00120201121112211022000112211111121112010110021100110110010211211111111102010111200101022100120111211000011011101000100020001110001110011000101010220101102001100
00000000000000000000000000000000000000000000000000000000000000000000000000000000000000000000000000000000000000000000100000000000000000000000000000000000000000000
21212211022121211112111222112122222011221222122212112100120000212011011212212212111200110120222022122222111221122100121121122122012222021122211221112210111111200
00000000000000000000000000000000000000000000000000000000000000000000000000000000000000000000000000000000000000000000000000000000000000010000000000000000000000000
00000000000000000000000000000000000000000000000000000000000000000000000000000000000000000000000000000000000000000000000000000000000000000001000000000000000000000
00000000000000000000000000000000000000000000000000000000000000000000000000000000000000000000000000000000000000000000000000000000000010000000000000000000000000000
02100100001102110011012100000110000102000001110110001010110111110011001010110000010012101000000011010000000000121010100101110020001101001001000112000111000002110
00000000100000000000000000000010000000010000000000101000010100000000000000000000000000000000000000000000100001000000000000000000000001000000000000000000000000000
00000000000000000000000000000000000000000000000000000000000000000000000000000000010000010100000000000000000000000000000000000000000000000000000000000000000000000
00000000000000000000000000000000000001000000000000000000000000000000000000000000000000000000000000000000000000000000000000000000000000000000000000000000000000000
10112021111101121101002002101112011011120220101001111010011101110011001012002201001000000000000000001021021211021111110112001001010100001002010101010220010111011
00000000000000100000000000000000000000000000000000000000000000000000000000000000000000000000000000000000000000000000000000000000000000000000000000000000000000000
00000000000000000000000000000000000000000000000000100000000000000000000000000000000000000000000000000000000000000000000000000000000000000000000000000000000000000
00000000000000000000000000000000000000000000000000000000000000000000000000000000000000000000000000000000000000211000000000000000000000001010000000000010000000000
00000000000000000000000000000000000000000000000000000000000000000000000000000000000000000000000000000000000000000000000000000000000000010000000000000000000000000
00000000000000000000000000000000000000000000000000000000000000000000000000000000000000100000000000000000000000000000000000000000000000000000000000000000000000000
00011000000001000001001000010101000010000000010011000001000001000000000000011001001000001011100200102001021100000000000000000000000001010000000100000100110000000
00000000000000000000000000000000000000000100000000000000000000000000000000000000000000000000000000000000000000000000000000000000000000000000000000000000000000000
00000000000000000000000000000000000000000000000000000000000000000000000000000000000000000000000000000000000000000000000000000000000000000001000000000000000000000
00000000000000000000000000000000000000000000000000000000000000000000000000000000000000000000000000000000000000211010011010000000100000000000000000000000000000000
00001011100011011121112101001110011002110110000100020000000111000001011100002010100001000000000000000000000000000000000000000110001011110100000000000000000000000
22221121222222221222221121222211122222221222112222222222221122122222222212221222222212210122121112221121110211222221122222222222222222222222022222211222222222122
00000000000000000000000000000000000000000000000000000000000000000010000000000000000000000000000000000000000000000000000000000000000000000000000000000000000000000
00111001011110100000100000000101011002110110011101200001011000012002010000000000221100212100111101110000000100000000000010000101000000000100001012211111000110101
00000000000000000000000000000000010000000000000000000000000000000000000000000000000000000000000000000000000000000000000000000000000000000000000000000000000000000
00000000000000000000000000000000000000000000000000000000000000000000000000000000000000000000000000001000000000000000000000000000000000000000000000000000000000000
00000000000000000000000000000000000000000000000000000000010000000000000000000000000000000000000000000000000000000000000000000000000000000000000000000000000000000
00010100101000000000000010000100000000000000000000000000110000000001000000000000110000000000001001020000000000110001111000000100000001010000000001000100000000000
00000000000000000000000000000000000000000000000000000000000000000000000000000000000000000000000000000000100000000000000000000000000000000000000000000000000000000
00000000000000000000000000000000000000000000000000000000000000000000000000000000000000000001000000000000000000000000000000000000000000000000000000000000000000000
00000001000000100000000000000000000000000000000000100000000000000000000000000000000000000000000000000000000000000000000000000000000000000000000010000000000000000
00000000000000000000000000000000000000000000000000000000000000000000000000000000000000100000000000000000000000000000000000000000000000000000000000000000000000000
00000000000000000000000000000000000000000000000000000000000000000000010000000000000000000000000000000000000000000000000000000000000000000000000100000000000000000
01000000000001000000000001000000000000000000000000000000000000000000000000000000000000000000000000000000000000101001011210000000000000000000000000000000000000000
00000000000000000000000000000000000000000000000000000000000000000000000000000000000000000000000000000000000000000000000000000000000000000000000000000000000011010
00000000000000000000000000000000010000000000000000000000000000000000000000000000000000000000000000000000000000000000000000000000000000000000000000000000000000000
00000000000000000000000000000000000000000000000000000000000000000000000000000000000000000000000000000000000000000000000000111000110000000000000000000000000000000
00000000000000000010000000000000000000000000000000000000000000000000000000000000000000000000000000000000000000000000000000000000000000000000000000000000000000000
00000000000000000000000000000000000000000000000000000000000000000000000000000000000000000000000000000000000000000000001000111000110000000000000000000000000000000
00000010000000000000000000000000000000000000000100000000000100000000000000000000001000000000000000001021122000000000010001010001101000000100001010010010000000100
00000000000000000000000000000000000000000000000000000000000000000000000000001000000000000000000000000000000000000000000000000000000000000000000000000000000000000
00000000000000000000000000000000000000000000000000000000000000000000000000000000000000000000000000000000000000000000000000000000001000000000000000000000000000000
01201121010221012110111102001221100101202121111201210001210211120102102010101100001111111001110100002022011001000100010001000000011120001211020110100021211221110
00000000000000000000000000000000000000000000000000000000000000000000000000000000000000000000000000000000000000000000100000000000000101010000000000000000000000000
10000000022200101001000010110100001001011102010010001011101102100110010101010121011001111210111110010200100000000000000000000000001100001000111011001000000001000
00000000000000000000000000000000000000000000000000000000000000000000000000000000000000000000111001010000000000000000000000000000000000000000000001200200000000000
00000000000000000000000000000000000000000000000000000000000000000000000000000000000000000000000000000000000010000000000000000000000000000000000000000000000000000
00011000100000001001000100000000010000000010100011010000000100001110000001000000000110101000000011000000000100000000000000000000000001001011001000010100000100001
00000000000000000000000000000000000000000000000000000000000000000000000000000000000000000000000000000000000000000000000001000000110000000000000000000000000000000
00000000000000000000000000000000000000000000000000000000000000000000000000000000000000000000000000000001000000000000000000000000000000000000000000000000000000000
12222122222222222222222222222222222222211222222222222222122221222222222222021212222222221112210111222222212222212221222221222222212212021021221222222111121221221
00000000000000000000000000000000000000000000000000000000000000000000000000000000000000000000000000000000000000000000000000000000000000000010000000000000000000000
22222222222222212222222222222222221222222222222222222222222222222222222222222222122222222222222222221000121110122211222120222212212122122211222222202222222222122
00000000000000000000000000000000000000000000000000000000000000000000000000000000000000000000000000000000000000000000000000000000001000000000000000000000000000000
00000000000000000000000000000000000000000000000000000000000000000000000000100000000000000000000000000000000000000000000000000000000000000000000000000000000000000
00110011110000100000010001111000001000000010001001000000101010100100001110001000000211010111110200010100101101100101101000020000100001001000010000010200000000001
11000000000010100000010000000000000000000001001000000010000000000000100000000000000000000010000000000000000000000000000000000000000000000000100100000000000000000
00000000000000000000000000000000000000000000000000000000000000000000000000000000000000000000000000000100001000000000000000000000000000000000000000000000000000000
00000000000000000000100000000000000000000000000000000000000000000000000000000000000000000000000000000000000000000000000000000000000000000000000000000000000000000
00000000000000000000100000000000000000000000000000000000000000000000000000000000000000000000000000000000000000000000000000000000000000000000000000000000000000000
00000000000000000000000000000100000000000000000100000000000000000000000000000000000000000000000000000001101010011111000000110000000000000000000000000000000000000
10101000010000000010000000001001000000000000000000000000000000000000000000000000011010011000000010000000000000000000000000000000000000000000000000000000000000000
00000000000000000000000000000000000000000000000000000000000000010000000000000000000000000000000000000000000000000000000000000000000000000000000000000000000000000
00000000000000000000000000000000000000000000000000000000000000000000000000000000000000000000000000000000000000000000000000000000000000000000000001000100000000000
12122121022211222021110112211001111110202111211121020122110110210101012110121221011110101200010100012211121222000000000020011111110011102210111110200101001210100
00000000000000000000000000000000000000000000000000000000000000000000000000000000000000000001000000000000000000000000000000000000000000000000000000000000000000000
00000000000000000000000000000000000000000001000000000000000000000000000000000000000000000000000000000000000000000000000000000000000000000000000000000000000000000
00000001001000000000000000000000001000100000000000000100001000000100000100000000000000000100000101100000000000000000000000000000000000000000100011000000000000000
00000000001000000000000000000000100000000000000000000000000000000000000000020000000000000000000000000000000000000000000000000000000000000000000000000001100000000
00000000000000000000000000000000000000000000000000000110000000000000000000000000000000000000000000000000000000000000000000000000000000000000000000000000000000000
22222222222222222222222222222222222222222222222222222222222222222222222222222222222222222222222222222211222212222222222222222222222221222122222222222222222222222
00000000000000000000000000000000000000000000000000000000000000000000000000000000000000000000000000000000000000000000000010002100000000000000000000000000000000000
00000000000000000000000000000000000000000000000000000000000000000000000000000000000000000000000100000000000000000000000000000000000000000000000100000000000000000
00000000000000000000000000000000000000000000000000000000000000000000000000000000000000000000000000000000000000000000010000000000000000000000000000000000000000000
11122221221212221212221222112112121122121120211212222222110112220102222011222022101111111111122112011122112121201021222120121111122102122111212211120022112112211
00000000000000000000000000000000000000000000000000000000000000000000000000000000000000000000000000000000000000000000000000000000001020000001000000000000000000000
00000000000000000000000000000000000000001000000000000000000000000000000000000000000000000000000000000000000000000000000000000000000000000000000000000000000000000
10000211100001001010011111100011000120110001111100001100111001110201011101111202100010000120100100121110202201001000000001001001000101111010010001101101102022120
00000000000000000000000000000000000000000000000000000000000000000010000000000000000000000000000000000000000000000000000000000000000000000000000000000000000000000
00000000000000000000000000000000000000000000000000000000000000000000000000000000000000000000000000000000000000000000000000000000000000001000000000000000000000000
00000000000000000000000000010000000000000000000000000000000000000000000000000000000000000000000000000000000000000000000000000000000000000000000000000000000000000
00000000000000000000000000000000000000000000000000000000000000000000000000000000000000000100000000000000000000000000000000000000000000000000000000000000000000000
10000001010000000000000101010000101000000000000000010000000000100000000000000000001010010000000101010000200000000100001121111111110001001110000101000000000001010
00000000000000000000000000000000000000000000000000000000000000000000000000000000000000000000000000000000000000000000000100000000000000000000000000000000000000000
11111102120212111221121002112101022020122211011012201122211200111112212111011022102202101111122201211121110102000001100021110000110011100000221102222112022012101
00000000000000000000010000000000000000000000000000000000000000000000000000000000000000000000000000000000000000000000000000000000000000000000000000000000000000000
00000000000000000000000000000000000000000000000000000000000000000100000000000000000000000000000000000000000000000000000000000000000000000000000000000000000000000
01101000110001002000100000001000010001010110100020000100101100101110100010000000011001000010100100000000010000101012010001102110001211110100010010000000000000000
00010010100000001100001010000010000020000001000110000100010001021110100100110010000000100000000000000000000000111200100001011100101011111010010000000001201012000
00000000000000000000000000000000000000000000000000000000000000000000000000000000000000000000000000001111001000000000000000000000000000000000000000000000000000000
00000000000000000000000000000000000000000000000000000000000000000000000000000000000000000000000000000000000000000000000000000000000000000000000000000000000101000
00000000000000000000000000000000000000000000000000000000000000000000000000000000000000000000000000001100000000000000000000000000000000000000000000000000000000000
00000000000000000000000000000000000000000000000000000000000000000000000000000000000000000000000000000000000000000000000000000000000000001000000000000000000000000
00000001000000000000000000000000000000000000000000000000000000000000000000000000000000000000000000000000000000000000000000000000000000000000000000000000000000000
00001100020010020000020001100000110100000020000011101100100100000002101001200201101001001210100000100100000000001000000000000000100100110111000000010000001001000
00000000000000000000000000000000000000000000000000000000000000000000000000000000000000000010000000000000000000000000000000000000000000000000000000000000000000000
10111000100001010001010110110001010000000001000000100100010000100000000000000100000001000000100000000001000010000000000000000000000000001001000100000000000010000
11000011000100010111012201010010111000000101001201100001000211001100110110011111001010110110002001011010001111001000000010010000011110110001101010101001000000002
00000000000000000000000000000000000000000000000000000000000000000000000000000000000000000000000000000000000000000000000000000000000001000000000000000000000000000
00000000001010000000000000000000000000000011000000110000110000000000000100000000000000000000000000000000000000000000000000000000000000000000000000000000000000000
00000000000000000000000000000000000000000000000000000000000000000000000000000000000000000000000000000000000000000000000000000010000000000000000000000000000000000
00000000000000000000000000000000000000000000000000000000000000000000000000000000000000000000000000000000000000000000000000000000000010000000000000000000000000000
00000000000000000000000000000000000000000000000000000100000000000000000000000000000000000000000000000000000000000000000000000000000000000000000000000000000000000
00000000000000000000000000000000100000000000000000000000000000000000000000000000000000000000000000000010001000000000000000000000000100001010000000000000000000000
22011020122111112020201011122101012012001021210111002021210111100010210102101211000010210222011111211110121111211222211222112202222210112100111121011002011221111
00000000000000000000000000000000000000000000000000000000000000000000000000000000000000000000000000000000000000000000000000000000000000000001000000000000000000000
00000000000000000000000000000000000000000000000000000000000000000010000000000000000000000000000000000000000000000000000000000000000000000000000000000000000000000
00101020122110100112100001022101022111110022001010100000001011000010011122011111221100111111001102110211121211111000000011001202110020000000110021100100100110001
20100010011121000211110111112100221201012110020000200011100100012210100021111102000100000011000000000001000000000000000000000000000101000010100110011020000001000
00000000000000000010000000000000000000000000000000000000000000000000000000000000000000000000000000000000000000000000000000000000000000000000000001000000000000000
00000000000000000000000000000000000000000000000000000000000000000000000000000000000000000000000000000000000000000000000000000001000000000000000000000000000000000
22110110212220211211121112201121111122021112111110220110111122112111211110122221021221112121122122220001000110000002212110000121101210211101210221121212212212112
00000000000100000000000100000000000000000110000100010000000000001000000000000000000000000000000000000000000000000000000000000000000000000000010000000000000000000
01000000000000000000000000000000000000000000000000000000000000000000000000000000000000000000000000000000000000000000000000000000000000000000000000000000000000000
21100100102110101001111021200000112001110011010101100001001001100020111011211011120122111001220121010000001000100000000001000000000000002100120101101210000000001
12122021222222221222222222221221212122212111222122222122220222102221211112222212212122212222211222122111222222222221212222122021222222222222202122202122122222221
22112202211221022022221221110200111102122222222220021201222112121211221002001010110121110111122011011201121001000010000000100111001112210010011001001221110211101
00000000000000000000000000000000000000000000001000000000000000000000000000000000000000000000000000000000000000000000000000000000000000000000000000000000000000000
00000000000000000000000000000000000000000010000000000000000000000000000000000000000000000000000000000000000000000000000000000000000000000000000000000000000000000
00000000000000000000000000000000000000000000000000000000000000000000000000000000000000000000000000000000000000000000000000000000000000001000000000000000000000000
22222222222222222122222222212222222122212222222222222022221221222222222222222222222222222222222222222222222222222222222222222222222122122112222222222222222222122
21011110221220112101122212011212111111212222122211221021111121101110211121221101221211202222222122212212212222000001001111000001101101120121211221222012111110112
00000000000000000000000000000000000000000000000001000000100000000000000000000000000000000000000000010000000000000000000000000000001000000100000000000000000000000
00000010100101000000010121000011010100102002101110110112020001001000122200110010101000000010000102110010200110000110120011012111020000100001121101121002110122101
00000000000000000000000000000000000000000000000000000000000000000000000000000000000000000000000000000000000000020001000000010000000000000000000000000000000000000
00000000000000000000000000000000000000000000000000000000000000000000000000000000000000000001000000010000000000000000000000000000000000000000000000000000000000000
12212221120112001122121111222122121212211211111221121211222221212210111111120111221221211201122001221002111021122221212222212222222222212222102101101121200101111
00000000000000000000000000000000000000000000000000000000000000000000000000000000000000000000000000000110101011000000000000000000000010000000000000000000000000000
00000000000000000000000000000000000000100000000000000000000000000000000000000000000000000000000000000000000000000000000000000000000000000000000000000000000000000
22221222222222222222222222222222212221222222222222222222212222222222222222122212111212112211121112122222222222222222222222222222222222222222222212121222222222221
00000000000000000000000000010000000000000000000000000000000000000000000000000000000000000000000000000000000000000000000000000000000000000000000000000000000000000
00122100021111001111112121000110010022012200110201100011102102111111111121012111210220001121101001021111021210100000002100101000000000001010000001121100100000100
00000000000000000000000000000000000000000000000000000000000000000000000000000000000000000000000000000000000000001000001020001100000011000001000000000000110101000
00000000000000000000000000000000000000000000000000000000000000000000000000000000000000000000000000000000000000010000000000000000000000000000000000000000000000000
00000000000000000000000000000000000000000000000000000000000000000000000000000000010000000000000000000000000000000000000000000000000000000000000000000000000000000
00100000000010110000000010000000010000110110000010010010100000001000000000000000000000100000100000000000000000000000000000000000000000000000010010010100000000000
00000000000000000000000000000000000000000000000000000000000000000000000000000000001000010000000000001010000110000000000000000100000001001010000000000010000000000
00000020000001001001000000101000001000000000000000000000000000000000000010000010001000000000101001000100000000000000000000000000000000000000010000000000000000000
10000001000100000000000000000000000100000000000001000000000000000000000000000001000000000000000000000000000000112122001212221111201000010000000000000000000000000
00000000000000000000000000000000000000000000000000000000000000000000000000000000000000000000000000000000000000001011000110000110000000001000000000000000000000000
11110011121121201100120122011202002120202012111210121101102111222221212211110101200102111212002101010110101000222122111221221111011200100020010101211002221211012
00000000000000000000000000000000000000000000000000000000000000000000000000000001000000000000000000000000000000000000000000000000000000000000000000000000000000000
00001000000000110110101110110000000201000010100101010010001000000010011100010000000000000100000010000000000000000000000000000000002010001001000000000101001010010
11211211111210202111112010001111110110000101110110112001110001210010111210111121111112201121000011021121110120111110200020002121121222110100001011012021021012111
00000000000000000000000000000000000000000000000000000000000000000000000000000000000000000000000000000000000000000000000000000000000000000000000000000010000000000
00000000000000000000000000000000000000000000000000000000000000000000000000010000000000000000000000000000000000000000000000000000000000000000000000000000000000000
00000000000000000000000000000000000000000000000000000000000000000000000000000000000000000010000000100000000000000000000000000000000000000000000000000000000000000
00000000000000000000000000000000000100000000000000000000000000000000000000000000000000000000000000000000000000000000000000000000000000000000000000000000000000000
00000000000000000000000000000000000000000000000000000000000000000000000000000010000000000000000000000000000000000000000000000000000000000000000000000000000000000
00000000000000000000000000000000000000000000000000000000000000000000000000000000000000000000000000000000000000000000000001101210000010001001000000000000000000000
00000000000000000000000000000000000000000000000000000000000000000000000000000000000000000000000000000000000000000000000000000000000000000000000000000100000000000
00000000000000000000000000000000000000000000000000000000000000000000001000000000010010100100010010002101110021000000011000000000000010000100010000000010010200000
00000000000000000000000010000000000000000000000000000000000000000000000000000000000000000000000000000000000000000000000000000000000000000000000000000000000000000
00000000000000010000000000000000000000000000000000000000000000000000000000000000000000000000000000000000000000000000000000000000000000000000000000000000000000000
00000000000000000000000000000000000000000000000000000000000000000000000000000000000000000000000000000000000000000000100000000000000000000000000000000000000000000
10221221121212221112122222112222222222222102211212010221121111012222212122210122222222222222212101212222222222222111222210100121101221201111222221122222112021021
00000000000000000000000000000000000000000000000000000000000000000000000000000010000000000000000000000000000000000000000000000000000000000000000000000000000000000
22212212222222122222221222222222221221222222221222222222222222122222222222121212122222222222222022222222222222222202212222122222122222222222222222221222222222222
00000000001001011011000000100001010100010000000110000001001000010000000000000000000000000000000000000000000000000000000000000000000000000000000000010000000000000
00000000000000000000000000000000000000000000000000000000000000000000000000000000001000010000001001110000000000000000000000000000000000000000000000000000000000000
00011110111100101010121120001111110000000100000111100110002100100000010111111121000111000102200121111010000111122221221210111011111011011110010010110001000000101
00000000000000100000010000000000000010000100000000001010100000010101011001100010000001000000000100001201012111012012110120001220121010112102000000010101000100000
22222222222222222222222222222222222222222222222222222222222222222222222222222222222222222222222222222222222222222211222222222222222222222222222222222222222222222
00000000000000000000000000000000000000000000000000000000000000000000000000000000000000000000000000000000000000000000000000000000000000000100000000000000000000000
22210100102211101212002222101221211200001112122220021122211121100101101002111121210200100110202012201111011112121022222101011202101212221111112110210110012021011
22221211222211212212222221222222222122222212222222122222211222222222222112112122122222212212221212211222212221222122222222222222220121212211122212222122222222222
00000000000000000000000000000000000000000000000000000000000000000000000000000000000000000000000000000000000000000010000000000000000000000000000000000000000000000
00000000000000000000000000000000000000000000000000000000000000000000000000000000000000000000000000000000000000000000000000000000000000001010000000000000000000000
00001100210101001122010011100101100020100100011001001010100101111010101101012100000110111011200111121010101101000000101000000000000000201100010201001100000001000
21101020110010022020002021101101101100110101021012021021101111111110112110010000000101210001100000010001201020011022221210101112112202121121101221110112212111121
00000000000000000000000000000000000000000000000000000000000000000000000000000000000000000000000000000000000000000000000000000001000000000000000000000000000000000
21222212222122212211222221222222222221221122221112222122222222222212211122212222111012122212212211222122222122222221222122222222222121122222222212112222122222122
00000000000000000000000000000000000000000000000000000000000000000000000000000000000000000000000000000000000000001000000000000000000000000000000000000000000000000
00000000000000000000000000000000000000000001000000000000000000000000000000000000000000000000000000000000000000000000000000000000000000000000000000000000000000000
11100000020011102102111001000000100110120110111001201002111110121011100101210100100211121000101100110211122122010001002100000001002010010000101012011010101010000
00000000000000000000000000000000000000000000000000000000000000000000000000000000000000000000000000000000000000000000000000000000000001000000000000000000000000000
00000000000000000000000000000000000000000000000000000000000000000000000000000000000000000000000000000000000000000000000000000000000100011101000000000000000000000
00000001011000000000001101000100100000000000001000000100001000010000010000000100211111000001000100011110000110000000000000000000000000000000010102000000000000001
10010100201000110000000001100000000000020100110000000010000001000000000100102010010000100000000100000001101000000000001000100000000001010011000000000100100010010
00000000000000000000000000000000000000000000000000000000000000000000000000000000000000000000000000000000000000011101211101112121020000000000000000000000010000001
00000000000000000000000000000000000000000000000000000000000000000000000000000000000000000000000000000000000000000000000000000001000000000000000000000000000000000
11211202212221120221221212222222222122111112222211212212222121222221220222222122022112112110010221010122101121112222112122212110021022100010221121112110001111120
00000000000000000000000000000000000000000000000000000000000000000000000000000000000000000000000000000000000000000000000000000000000000000000000000000010110011000
00000000000000000000100010000000000000001000001010000000000001000000000000000000000000000000000000000000000000000000000000000000000000000000000000000000000000000
00000000000000000000000000000000000000000000000000000000000000000000000000000000101001000000000000000000000000000000000000000000000000000000000001000000000000000
00000000000000000000000000000000000000000000000000000000000000000000000000000000000000000000000000000000000000000000000000000000000001000000000000000000000000000
00010000001000000010000000000000001000000000000000000000000000100000000000000000000000000000000000000000000000000000000000000000000000000000100000000000000000000
10201211100121112211100120110121000111120121111100011012002110221211211110011001110111102011111101110212112001010100210011102112122022220111212112111011012110101
00000000000000000000000000000000000000000000000000000000000000000000000000000000000000000000000000000000000100000000000000000000000000000000000000000000000000000
11102011212111021010220211021222100021011121010121212211102110010211122001000011112101120211111020122111121121111111211100201111111100122120220111001102110100001
00000000000000000000000000000000000000000000000000000000000000000000000000000000000000000000000000000010000000000000000000000000000000000000000000000000000000000
00000001000000000000000000000000000000000000000000000000000000000000000000000000000000000000000000000000000000000000000000000000000000000000000000000000000000000
00000000000000000000000000000000000000000000000000000000000000000000000000000000000000000000000000000000000000000000000000000000000000000001000000000000000000000
00000001000000000000000000000000010000000000000000101000001010000000000000000100000000000000000101000000000000000000000000000000000000000000100000000000000000000
00001001210000001000000000001010000000010100100010000000000100010000000000000000000000000000000000000000000000100011010110110122200010100000000000000000000000001
01011011200100001000000000001010010000010000100000000000000000011001000000000100000000000000000000000000000000000000000000000010000000000000000000000000000000101
00001001010000000010111000110100010000110020010000010000000000011000010000000000000000000000000000000000000000101001000000000100101100010001000000000100000000000
10101101100001010011010100001000100110000111110001000000101000101100010101011102120111111100011010101112011210101011201111222202220110011021101112002012012112000
00000000000000000000000000000000000000000000000000000000000000000000000000000000000000000000000000000000000000000000000000000000000100000000000000000000000000000
00000000000000000000000000000000000000000000000000000000000000000000000000000000000000000000000000000000000000000000000000000000000000001000000000000000000000000
00000000000000000000000000000000000000000000000000000000000000000000000000000000000000000000000000000000000000000000000000000000000010000000000000000000000000000
00000000000000000000000000000000000000000000000000010000000001000101000000000000000000000000000000000000000000000000000000000000110000000000000000000000000000000
12210111222022221122220202102221121122221111212212222212122210212112112012121111222222222222222112122222122122221121212200001200102222221212121221212211112111121
00000000000000000000000000000000000000000000000000000000000000000000000000000000000000000000000000000000000000000000000111001000000000000000000000000000000000000
00010000000000100000000000000000000000000000001010000000000000000000000000010000000000000000000000000000000000000000000000000000000000000000000000000000000000000
00000000000000000010000000000000000000000000000000000000000000000000000000000000000000000000000000000000000000000000000000000000000000000000000000000000000000000
12201212122121112121122202022111111100201121211111022102112121101111122011001011211211111121012102211120220020201111010221121100101000000102211211012122001120111
00000000000000000000000000000010000000000000000000000000000000000000000000000000000000000000000000000000000000000000000000000000000000000000000000000000000000000
00000000000000000000000000000000000000000000000000000000000000000000000000000000000000000000000000000000000000000000000000000000000000010000000000000001000000000
00000000000000000100010010110210010010010000000010100000010000000000000010000010000000100000100001000000000000000000000000000000001021022210010100001000000000000
00000000000000000000000000000000000000000000000000000000000000000000000000000000000000000000000010100000000000000000000000000000000000000000000000000000000000000
00000000000000000000010000000000000000000000000000000000000000000000000000000000000000000000000000000000000000000000000000000000000000000000000000000000000000000
00000000000000000000000000000000000000000000000000000000000000000000000000000000000000000000000000000001000000000000000000000000000000000000000000000000000000000
00000000000100000000000001000000000000000000000010000000000000000000000000000000001010010000000000000000000000000000000000000000000000000000000000000000000000000
10001001212201011121111100011201101101101010021201010100221000101210101000100211200100200110211011102111011010002012111111011110011202022112102101200000000000001
00000000000000000000000000000000000000000000000000000000000000000000000000000000000000000000000000000000000000000000000000000000000000100000000000000000000000000
00000000000000000000000000000000000010000000000000000000000000000000000000000000000000000000000000000000000000000000000000000000000000000000000000000000000000000
00000000000000000000000000000000000000000000000000000000000000000000000000000000000000000000000000000000000000000000000000000000000000000000000000010000000000000
00000000000000000000000000000000000000000000000000000000000000000000000000000000000000000000000000000000000001010010000000000000000100000000000000000010011100210
00000000000000000000000000000000000000000000000000010000000000000000000000000000000000000000000000000000000000000000000000000000000000000000000000000000000000000
02211202120202110121121111112101120211121220112210222121222211112221212221202111101220022201011001011100100101010000101000000000001000001100221111001121110112001
00000100000100011000110110001101100120001001111111110110211021000101200022201100110110010110000000100000000000121101001000011010000000101002010010020110100000011
00000000000000000001000000000000000000010001000000000000000000000000000000000000000000000000000000000000000000000000000000000000000000000000000000000000000000000
00000000000000000000000000000000000000000000000000000000000010000000000000000000000000000000000000000000000000000000000000000000000000000000000000000000000000000
02100010011001001110211000011100110011100002101001010012001111000100011010110001010110200111010211001000000010121001121222122112100000000000221010001002002000010
00000000000000000000000000000000000000000000000000000000000000000000000000000000000000000000000000000000000000001000010000100010001000000000000000000001011100220
11110000101101101111110011001001100121000101012012110112100010001000000000100000000011010011010000102221210221222212122222212112111111102111000010010020201012101
01121111121111121212212100100110110122021101021122221001110001212111211120210011000111120121011012121100000010000100010000111000010111101010110111211000011000110
22221211112222211221211222222122222221212222211221212012212222021222221212222212121222221122222222112221212122120002120112022210211222212221222122022200212012222
00001000000000000000000000000000000000000000000000000000000000000000000000000000000000000000000000000000000000000000000000000000000000000000000000000000000000000
00000000000000000000000000000000000000000000000000000000000000000000100000000000000000000000000000000000000000000000000000000000000000000000000000000000000000000
00000000000000000000000000000000000000000000000000000000000000000010000000000000000000000000000000000000000000000000000000000000000000000000000000000000000000000
10000110100000001110000001000000210000001000010000001100000000000100110200011012001010000001001001000000000000000000000000000000000000001200100000101101200010000
00000000000000000000000000000000000000000010000001000000100000000000000000000000000000000000000000000000000000000000000000000000000000000000000000000000000000000
21110101111000101012100000000011001100110010100001000000001111101112010100000000001001011000000000000101122100101111011200000000000100000001000000000000000010000
00000000000000000000000000000000000000000001000000000000000000000000000000000000000000000000000000000000000000000000000000000000000000000000000000000000000000000
12212211222222112112122222220222222222222202222222222222221211122212222212021111222222222222222222222212212121121122122222222222222112122111222222222222222222222
00000000000000000000000000000000000000000000000000000000000000000000000000000000000000000000000000000000000000000000000000000000000010000000000000000000000000000
00000000000000000000000000000000000000000000000000000000000000000000000000000000000000000000000000000000000000000000000000000000010000000000000000000000000000000
00000000000000000000000010000000000000000000000000000000000000000000000000000000000000000000000000000000000000000000000000000000000000000000000000000000000000000
11010001000001000000110100000000101000001001000000100100000001100000100100000000111011101012010112100000000000000000000000111101000010011001100010110110100001001
00000000000000000000000000000000000000000000000000010000000000000000000000000000000000000000000000000000000000000000000000000000000000000000000000000000000000000
01010000210010101010102212000120110011202002000001100011101011011011111100021102010002110000100000000011000100000000000000000000001000000001100001000100110000100
00000000000000000000000000000000000000000000000000000000000000000000000000000000000000000000000000000000000000100001000000000000000110101000000000000000000000000
00000000110010100000011010100010200000010000102000000000000000000021011020010000000011001000011021000000000100000000000000000000000000000000000101100000000000000
00000000000000000000000000000000000000000000000000000000000000000000000000000000000000000000000000000000000000100000000000000000000001000100000000000000000000000
00000000000000000000000000000000000000000000000000000000000000000000000000000000000000000000000000000000000000000000000000000000000001000000000000000000000000000
21111121110112021112122211222211201112210112110122122211210222012211111212122222112121011212102220111020100212212211101112122122222110101111121122110211220112020
10110010000000120110111100010001111210101000201111012020010021000011000000001211120111111001000200012222112222002111000000110011022111122201100010010000000100000
00000000000000000000000000000000000000000100000000000000000000000000000000000000000000000000000000000000000000000000000000000000000000000000000000000000000000000
00010102110010000211000012111110001200012000001111110121101100100201020020111011101121012101211111110000000000000020000010100000101100001000100110000200202010001
00000000000000000000000000000000000000100000000000000000000000000000000000000000000000000000000000000000000000000000000000000000000000000000000000000000000000000
10010010110011010000000000011010000000110001001000000000011001001000011000100001000000110100010101110100002000000000000000000000000000002000000100111000000000000
00000000000000000000000000000000000000000000000000000000000000000000000000000000000000000000000000000000000000000000000000000000000100000000000000000000000000000
02222212211111010201002111102102212111110212211222122121212002112110111022222121111011121112111011121111001000200110110012201110212210201110112212210211111122112
10100010100001021200101011100002101011101010110120100101011121111100120011000101211112102020111101212110200121121110011000000100101010122211011210001112212222221
00100100000200001001200002201000120101002011110111012000100111010002020001010101010100010101001100000001110001120012112022211100011210002111001002011012012001102
00000000000000000000000000000000000000000000000000000000000000000000000000000000000000000000000000000000000000000000000000000000000000000010000000000000000000000
00000000000000000000000000000000000000000000000000000000000000000000000000000000000000000000000000000000000000000000000000000000000010000000000000000000000000000
00000000000000000000000000000000000000000000000000000000000000000000000000000000000000000000000000000000000000101000000100001000000010100000000000000000000000000
00000100000000000000000000000000000000000000000000000000000000000000000000000000000000001000000000000001001000000000000000000000000000000000000000000000000000000
00000000000000000000000000000000000000000000000000000000000000000000000000000000000000000000000000000000000000000000000000000000001000000000000000000000000000000
00100201110011020200000111001110000110101000010202101000000100001001001010111000100011010110200101110001100000220122012002222021121202110121100100010211211022111
01001000111010000001011001000000110111010111100100100002011000010100120000001222001200000000010001101001101101000001000011211011200010110100010000111001001000000
00000000000000000000000000000000000000000000000000000000000000000000000000000000000000000000000000000000000000000000000000000000000010000000000000000000000000000
00000000000000000000000000000000000000000000000000000000000000000000000000000000000000000000000000000000000000000000000000001002000000000000000000000000000000000
00000000000000000000000000000000000000000000000000000000000000000000000000000000010000100012000001001220011010000000000000010000010001000000000000001001100212120
00001010010000110011100021212000110111011111000101010100002101010100101011001011000000000000000011001100001100221212112222222221220010000100100000000112022021121
00000000000000000000000000000000000000000000000000000000000000000000000000000000000000000010000000000000000000000000000000000000000000000000010000000000000000000
00000000000000000000000000000000000000000000000000000000000000000000000000000000000000000000000000000000000000000000000000000000000000000000000000000000000000001
00000000000000001000000000000000000000000000000000000000000000000000000000000000000000000000000000000000000000000000000000000000000000000000000000000000000000000
00000000000000000000000000000000000000000000000000000000000000000000000000000000000000000000000000000000000000000000000000000000000001000000000000000000000000000
00000000000000000000000000000000000000000000000000000000000000000000000000100000000100000000000000100100001100000000000000000000000000000000000000000000000000000
01220120211122222121122111202022211211221212122012110222112221212222202212121122022112121221222222222212211212020111220112122000122222212122101121221212222221221
00000000000000000000000000000000000000000000000000000000000000000000000000100000000000000000001000010000000000000000000000000000000000000000000000100000000000000
00020110010000000001000000100000000000000000000010000100200000000000000000000000000000000000000000000000000000000000000000000000000000000000000000000000000000000
00000000000000000000000000000000000000000000000000000000000000000000000000000000000000000000000000000000000000000100000000000000000000000000000000000000000000000
22222212222112021222221122200022111211121122111212212221211220112221222212211222122211102112210122120000001001211011201120000121112112122200122122221210001010011
01112020112100000010111011120111111210011110111111021022200012120110112121021101010202010011010010201222120000212201222221211211121011112201211102100120211121221
22122111112211212102222122222222212222122221222222212222122222222222222212122222222222222222121212221212222112222222222222222222221122122222222222222222111211212
00000000000000000000000000000000000000000000000000000000000000000000000000000000000000000000000000000001000000010110000002011200110000000000000000000000001010000
00000000000000000000000000000000000000000000000000000000000000000000000000000000000000000000000000000000000000000000000001000000000000000000000000000000000000000
10000000000000000000000000000000000000000000000000000000000000000000000000000000000000000000000000000000000000000000000000000000000000000000001000000000000000000
10011000000000100000000000000000000011000001100000000000000000010000000000000000000100000001000100100000000000012020210101000100010100000000000100010001101100000
00000000000000000000000000000000000000000000000000000000000000000000000000000000000000000000000000000000000000210000001010110100000000000000000000000000010000000
00000000000000000000000000000000000000000000000000000000000000000000000000000000000000000000000000000000000000000000000000000000000000000000000000000010000000000
20221102121122200120100101112221212111021011101122112210112111111121112211112121212121222221111212221121200111100101110121121210200010011121212111112222212211111
00000010000000000000000000000000000000000000000000000000000000000000000000000000000000000000000000000000000000000000000000000000000000000000000000000000000000000
12200111111110002000221111011100100100111011222121220002011100001101211102011011111100112000200110011222011010010000001010011010000010001000211100110111111001000
00000000000000000000000000000000000000000000000000000000000000000000000000000000000000000000000000000000000000000000000000000000001000000000000000000000000000000
00000000000000000000000101000000000000000000000000000000000000000000000000010000000000000000000000000000000000000000000000000000000000000000000000000000000000000
00000000000000000000000000000000000000000000000000000000000000000000000000000000000000000000000000001000000100000000000000000000000000000000000000000000000000000
00000000100002000000100000100000000000000001000000000000010001000000001010000000100000010000000000001101112101000001000011110001201000001001001100000000000000000
22212122212222102221022212112222121212112122222222122222122222211122222212012211102022101211221210122021011101000211121101011100012221211212122222221221022221121
00000020101111001101010010001001100102000000011020010112101201000100021112011110001000000100020000000001001101000000000000000000000020001101001110000000000000000
22222122221222212222222122222222222222222212221222121122212222222221222212222121011001112221121221221222122222212222121221002011011211201122022221012112022222121
00000000000000000000000000000000000000000000000000000000000000000000000000000000000000000000000000000000000000000000000000000000000000000100000000000000000000000
00000000000000000000000000000000000000000000000000000010000000000000000000000000000000000000000000000000000000000000000000000000000000000000000000000000000000000
00000000000000000000001000000000000000000000000000000000000000000000000000000000000000000000000000000000000000000000000000000000000000000000000000000000000000000
00000001000000000000000000000000000000000000000000000000000000000100000000000000001010000001000000000000000000000000000000000000001100011000100000000100000000000
00000000000000000000000000000000000000000000000000000000000000000000000000000000000000000000000000000000000000000000000000000000001000000000000000000000000000000
00000000000000000000000000000000000000000000000000000000000000000000000000000000100000010000000000000000000000000000000000000000000000000000000000000000000000000
00000000000000000000000000000000000000000000000000000000000000000000001000000000000000000000000000000000000000000000000000000000000000000000000000000000000000000
00000100000000000000000000000000000000000000000000000000000000000000000000000000000000000000000000000000000000000000000000000000000000000000000000000000000000000
00000000000000000000000000000000000000000000000000000000000000000000000000000000000000000000000000000000000000000000000000000000000000000000000000000010000000000
00000000000000000000000000000000000000000000000000000000000000000000000001000000000000000000000000000000000000000000000000000000000000000000000000000000000000000
00000000000000000000000000000100000000000000000000000000000000000000000000000000000000000000000000000000000000000000000000000000000000000000000000000000000000000
00000000000000000000000000000000000010000000000000000000000000000000000000000010000000000000000000000000000000000000000000000000000000000000000000000000000000000
00000000000000000000000000000000000000000000000000000000000000000000000000000000000000000000000000000000000000000000000000010000000000000000000000000000000000000
00000000000000000000000000000000000000000000000000000000000000000000000000000000000000000000000000000000000000000000000000000000000001000100000000000000000000000
12122120202222122222221222222222212222222221122212021211122211222221212102211112122122101222222222122222212222222212211122222222222222222221212121121222222222221
00000000000000000000000000000000000000000000000000000000000000000000000000000000000000000000000000000000000000000000000000000000000001000000000000000000000000000
00000000000001000000000000000000000000000000000000000000000000000000000000000000000000000000000000000000000000000000000000000000000000000000000000000000000000000
00000000000000000000000000000000000000000000000000000000000000000000000000000000000000000000000000000000000100000000000000000000000000000000000000000000000000000
00000010000010100000010000010010000000000100100000000110000000000100001100010000110100000110002012100000000000000000000000000000000000010000002100000010000001000
00000000100000000000000000000000001011001010110010000100000201011011010000100000110021100000201111100000000000111010111101110120000100010000100000110000000000000
00010000100100000000000000000000000010000010000000000000000000010000000000000010000000000000000000000000000000000000000000000000000000000000000000000000000000000
00010100200001100000101110000120001110001101001000011110000000100002002110101110111010101110000101000000000000010001210111101222210000110011000000001011000000000
00000000000000000000000000000000000000000000000000000000000000000000000000000000000000000000000000000000100000000000000000000000000010000110000000000000000000000
00000001000000000000000000000010000000000000000000000010100000000000000000000000000000000000000000000000000000000000000000000000000000000000001100000000000000000
00000000000000000000000000100000000000000000000000000000000000000000000000001000000000000000000000000000000000000000000000000000000000000000000000000000000000000
00001000000000000000000000000000000000010000000000000000000000000000000000000000000000000000000000000000000000000000000000000000000000000000000000000000000000000
00000000000000000000000000000000000000000000000000000000000000000000000000000000000000000000000000000000000000000000000000000000001000000000000000000000000000000
00000000000000000000000000000000000000000000000000000000000000000110000000000000000000000000000000000000000000000000000000000000000000000000000000000000000000000
00000100100100010000000101000010000110000000000210000010010001001001000121011110000000000010100000110000000000000000000000000000000000100110001000111000000000000
22222222222222222222222222222222222222222222222222222222222222222222222222222222211122221222222222221221222212222222222222222222221222222222222222222222222222222
00000000000000000000000000000000000000000000000000000000000000000000000000000000000000000000000000000000000000001010002001201111110000000000000000000000000000000
00000000000000000000000000000000000000000000000000000000000000000000000000000000000000000000000000000000000000000000000000000000000000000010000000000000000000000
00000000000000000000000000100000000000000000000000000000000000000000000000000001000010010001000000100000010001000010001000110001010100011000000000001000000000000
01011101000000001100100000000100000001001002000010101000010000100001000011110000000200001000101110000011200200000000000000000000000000000000100000020000000000000
00000000000000000000000000000000000000000000000000000000001000000000000000000000000000000000000000000000000000000000000000000000000000000000000000000000000000000
00000000000000000000000000000000000000000000000000000000000000000000000000000000000000000000000000000000000000000000000000000000000000000010000000000000000000000
00000000000000000000000000000000000000000000000000000000000000000000000000000000000000000000000000001001000000000000000000000000000000000000000000000000000000000
00000000000000000000000000000000000000000000000000000000000000000000000000000000000000000000000000000000000000000000000000000000000010000000000000000000000000000
00000000000000000000000000000000000000000000000000000000000000000000000000000000000000000000000000000000000000000000000000000100100000000000000000000000000000000
00000000000000000000000000000000000000000000000000000000000000000000000000000000000000000000000000000000000000000000000000000000000000001000000000000000000000000
00000000000000000000000000000000000000000000000000000000000000000000000000000000000000000100000000000000000000000010110000000000000000000000000000000000000000000
00000000000000000000000000000000000000000000000000001000000000000000100000000000000000000000000000000000000000000000000000000000000000000000000000000000000000000
00000000000000000000000000000000000000000000000000000000000000000000000000000000000000000000000000000000000000000011201100000000000000000000000000000000000000000
01101010110000012100201010000110121120001101010211001101101021100000002111001011111001111010111210101121202121000000000000000000001001110000101002101001100000000
00000000000000000000000000000000000000000000000000000000000000000000000000000000000000000000000000000000000000000000000000000000000100000000000000000000000000000
00000000000000000000000000000000000000000000000000000000000000000000000000000000000000000000000000000000000000000000000000000000000000000000000000000000000001010
02000000000000000100000000000000000000000000000000000000000000000000000000000000000000000000000000000000000000000000000000000000000000000000010000001000000000000
00000010100000001020000000000001000000010000100000000000010000000000000000000000000011000011100202010000000000000000000000000000000000000000110200001000000000000
00000000000000001000000000000000000000000000000000010000000000000000200000000000000000000000000000000000000000000000000000000000000000000000000000000000000000000
11111110022200121101011100010121211211221211122211121121111002120120202101011211101121212200111210102012111112010000011021121121021121001102101012122000101100002
00000000000000000000000000000000000000000000000000000000000000000000000001000000000000000000000000000000000000000000000000000000000000000000000000000000000000000
10010000000010000101000000000001000001000101100100010000001010100000002010000001002102111221111120110010001101000000000000000000000201100110010220010000010000000
10010101000101000001020122011001100100010011000010110011201010001101110112212001010111010100001201100000011102010011020001011010110002211001001001001100000000000
00000000000000000000000000000000000000000000000000000000000000000000000000000000000000000000000000000000000000000000000011110001000000000000000000000000000000000
00001000000000000000000000000000000000000000000000000000000000000010000000000000000000000000000000000000000000000000000000000100110001000000000000000100000000000
10011001000000010000000000100100010011000100010110001001001000001101000000000011001000110000000000002202202212010000000000000110000110000100110100000100000000000
00000000000000000000000000000000000000000000000000000000000000000000000000000000000000000000000000000000000000000000000000000000000100000000000000000000000000000
00000000000000000000000000000000000000000000000000000000000000000000000000000000000000000000000000000000000000100000000000000000000000000000000000000000000000000
00000000000000000000000000000000000000000000000000000000000000000000000000000000000000000000000000000000000000000000000000000000000000010000000000000000000000000
00000000000000000000000000000000000000000000000000000000000000000000000000000000000000000000000000000100000000000000000000000000000000000000000000000000000000000
11111211102111111121112110221211122212020110110202011121201122220212121001111020101020121121121112121011212012221222222222222122222110011011001220012101112211200
00000000000000000000000000000000000000000000000000000000000000000000000000000000000000000000000000000000000100000000000000000000000000000000000000000000000000000
00000000000000000000000000000000000000000000000000000000000000000000000000000000100001000001100001000000000000000000000000000000000000000000000000000100000000000
00000000000000000000000000000000000000100000000000000000000000000000000000000000000000000000000000000000000000000000000000000000000000000000000000000000000000000
00000000000000000000000000000000000000000000000000000000000000000000000000000000000000000000000000000000000000000000000000000000000100000000000000000000000000000
02111202001111211220122100120210121221012221110201122211120102012002111121110121222122222221122212212222122222010000000001212101122111101121211012112221122211112
10000010000000100010000001100001001000110020010010100000000000010000000000000000110000010000000000001000001110011120110110001210011000100011001000000001100000000
00000000000000000000000000000000000000000000000000000000000000000000000000000100000000000000000000000000000000000000000000000000000000000000000000000000000000000
00000000000000000000000000000000000000000000000000000000000000000001000000000000000000000000000000000000000000000000000000000000000000000000000000000000000000000
10001110100000000000000001010000000010000000000000100100000000000000100000000000000000000000010000110000000000000000000000000000000000000000010000001000000000000
00000000001200001001100000000000111000100000000000010000000001011001000000000000000000000000000000000100000000000000000000000000000000000001000000000100000000000
00000000000000000000000000000000000000000000000000000000000000000000000000000000000000000000000001000000000000000000000000000000000000000000000000000000000000000
10000011100021012001111011101211100111001000010001201001101000112121001110001011111011210221110110111221101122120121212222222222222122222221111110101122222222221
00000000000000000000000000000000000000000000000000000000000000000000000000000000000000000000000000010000000000000000000000000000000000000000000000000000000000000
00000000000000000000000000000000000000000000000000000000000000000000000000000110000000000000000000000000000000000000000000000000000000000000000000000000000000000
02001111020010102011010000021100101010110100011000100020000011000010010211010011001111221100111211100010000000100001000101000000000100000011111202100100201120112
00011000000000000001100100001100111000001100000000000000000000000001000200020001000000000000000000000000000000111110110001000000000212011100000000000000000101000
00010000000000000000000000000000000000001000000000000000000000000000000000000000000000000000000000000000000000000000000000000000000000000000000000000000000000000
01000000000000000000000000000000000000000000000000000000000000000000000000000000000000000000000000000000000000000000000000000000000000000000000000000000000000000
12201211212020220211121112002111122110112212121010111210100211111011101201212120022211112001111000011021100111111122222122212212221110112210102121101021011111101
22122222221122222222222222222222222222222222222122221221222122222222020222222212222222222222122222222222222222222222222222222222222222222122210102222222222222222
00000000000000000000000000000010000000000000000000000000000000000000010000000000000000000000000000001010000002002100000000002102010100011011000000000001000000000
22222212111202011122022222212221212222112211012220201121112212111222212221222212222212212211222222222221222112211222222220202222221110011211122122222221112222222
00000000000000000010000000000000000000000000000000000000000000000000000000000000000000000000000000000000000000000000000000000000000000000000000000000000000000000
00000000000000000000000000000000000000000001000000000000000000000000000000000000000000000000000000000000000000000000000000000000000010010001000000000000000000000
21101101111001010101100211121211210201100121001001121021100111011011112012102110101110012120012220221012101112010000110011011211200211012112022211111111010112110
00000000000000000000000000000000000000000000000000000000000000000000000000000000000000000000000000000000000000010000000000000000000000000000000000000000000000000
00100000000000000000000000000001000000000100002010000000000000000000010000000000000000000000000000002110000001010102011100001000000020000020010000000000000000100
00000201010120100100120011002211000101101100000000022100200010011001001120110101102211012010110020200001000000022122022101000001101112210222000001001121000111121
00000000000000000000000000000000000000000000000000000000000000000000000000000000000000000000000000000000000000000000000000000010000010001010000000000000000000000
11211122002222211121111211020112022212121111111122220221211111112111222211211122122120220112222222122222212212221222221111221101010101211112212221210202222222201
00000000100000000000100000000010000000100000000000000000010000100000000000000000000001000000000000000000100000000000000000000000000000000000100012000000000000001
22112212222110221212211220210021211222111221222122122112212211211011221221211212222210011121022212121211112201202221212222122121112022212122121011121122211210121
00000000000000000000000000000000000000000000000000000000000000000000000000000000000000000000001000000000000000000000000000000000000000000000000000000000000000000
00000000000000000000000000000000001000000000000000000000000000000000000000000000000000000000000000000000000000000000000000000000000000000000000000000000000000000
00000000000000000000000000000000000000000000000000000000000000000000000000000000000000000000000000000000000000010001010010001000000000000000000000000000000000000
00000000000000000000000000000000000000000000000000000000000000000000000000000000000000000000000000000000000000000000000000000000000000000000000100000000000000000
00000000000100000000000000000000000000000000000000000000000000000000000000000000000000000000000000000000000000000000000000000000000000000000000000000000000000000
00001001000101000000000000000101000001000010000000000001000000000000000100001100000000000000000000000001100000100012200011222121010001001000000000000110110001000
01011011011110010111100110101210100010001000001101100000011101101100002111112112122120101011200011111000000000000000000000000000000000011001011000112200000110001
00000000000000000000000000000000000000000000000000001000000000000000000000000000000000000000000000000000000000000000000000000000000000000000000000000000000000000
00000000000000000000000000000000000000000000000000000000000000010000000000000000000000000000000000000000000000000000000000000000000000000000000000000000000000000
00000000000000000000000000000000000000000000000000000000000000000000000000000000000000000000001000000000000000000000000000000000000000000000000000000100000000000
00000000000000000000000000000000000000000000000000010000000000000000000000000000000000000000000000000000000000000000000000000000000000000000000000000000000000000
21110212111011111012211211112110011101101101111021012211111212110111221100210210111222222200021101122022112111212110222100100002000011221212211101112011222221222
10000000000000000000000000000000000000000000000000000000000000000000000000000000000000000000000000000000000000000000000000000000000000000000000000000000000000000
11010010101110001001101100001100011101111110010001100011001011110001101110102111100110000000012001110000000000110102212201111211000000100000000110121000100000001
00000000000000000000000000000000000000000000000000000000000000000000000000000000000000000000000000000000000000000000000000000000000000000000000000000000001000000
21110112012122111200102220221211202112220221121222220110122202212012122022120101120111011210010101110021002100211122121121002211111110001011211222012002121111121
00000000000000000000000000000000000000000000000000000000000000000000000000000000000000000000000000000000000000000000000000000000000000000000000000000000000000001
00000000000000000000000000000000000000000000000000000000000000000000000000000000000000000000000000000000000000101000000100000000000000000000000000000000011000000
00000000000100000000000000000000000000000000000000000000000000000000000000000000000000000000000000000000000000000000000000000000000000000000000000000000000000000
00000000000000000000000000000000010000000000000000000000000100000100000000000000101200101010011000010000000000000200100100100000000000010010000021000000000000000
00000000000000000001000000000000000000010000000000000000000000000000000000000000000000000000000000000000000000000000000000000000000000000000000000000000000000000
00000000000000000000000000000000000000000000000000000000000000000000000000000000000000000000000000000000000000000000000000000000000100000000000000000000000000000
22221222222121210112111222221222222221211122212212211220200212211221222211012212011221021210201102122211211011111222222111111222221111212122112210021112101121211
12222222222112211221112212121120122221221222222222212211122220222222211222212212110122202212222012210000101001010011112101122110222112111221122102022211021221212
00000000000000000000000000000000000000000000000000000000000000000000000000000000000000000000000000000000000000000000000000000000000001000000000000000000000000000
10111010010000100000002000000010110010000001000000100000100000100000000001000100000000110000000000000000000000000100000000000000000000000000000000100000000020000
00000000000000000000000000000000000000000000000000000000000000000000000000000000000000000010000000000000000000000000000000000000000000000000000000000000000000001
22222222121212222222222222222212212222222222212212222222222212222122212222120011222222222121222222222222222122222222222212222211122221112211222222211221222221112
00000000000000000000000000000000000000000000000000000000000000000000000000010000000000000000000000000000000000000000000000000000000000000000000000000000000000000
00000000000000000000000000000000000000000000000000000000000000000000000000000000000000000000000000000000010000000000000000000000000000000000000000000000000000000
00000001010000000000000010000000100000200000000000010000100100110000100000000010010000100000000000000000000000000000001011221202111110000010001000110000101121000
00000000000000000000000000000000000000000000000000000000000000000000000000010100000000000000000000000000000000000000000000000000000000000000000000000000000000000
22122222222222222222222222222222122222122222222221212222222222122222221222221222212222122122222222222222222222122112211100000000011022201122222222112221121111222
10011000011212010110211011110221002111111020100010221121010210010011122111111220020210201221201001110100000100000000001000000000000000000000102122010201010211011
00022021101011011112000111112110110001101001111222120122100102201211111122121110102111011101122110102100001120111111010122122221222012101110111010121021122011011
11111111101211000110001011121100002121211102110101101001200202111220111001100000010100011010001100000001000100000000000001111101200001000001001010000000000000000
00000010000000000000000000000101000000000100000000000000010000000000000100000000000000000000000000000000000000110000000100010000200110101010000000000000000000000
00000000000000000000000000000000000000000000000000000000000000000000000000000000000000000000000000001000000000000000000000000000000000000000000000000000000000000
00000000000000000000000000000000000000000000000000000000000000000000000000000000000000100000000000000000000000000000000000000000000000000000000000000000000000000
00000000000000000000010001000000000010000000000000000000000000000000000000000000000000000000000000000000000000000000000000000000000000000000000000000000000000000
00001010000000000010000100000001000000000000010000000000000100000000000000010000000000000000000000000000000000000000000000000000000000000000001000000000000000000
00000000000000000000000000000000000000000000000000000100000000000000000000000000000000000000000000000000000000000000000000000000000000000000000000000000000000000
00000000000000000000000000000000000000000000000000000000000000000000000000000000000000000000000000002010001100000000000000000000000000000000000000000000000000000
00000000000000000000000000000000000000000000000000000000000000000000000000000000000000000000000000000000000000000000000000000000100000000000000000000000000000000
00000000000000000000000000000000000000000000000000000000000000000000000000000000000000000000000000000000000000000000000000000000000100000000000000000000000000000
10011101100000101110011000000021000100001010110011000000100011001021200210001111120100010000000000010001220000010010000000000000000000001000012010101000010000000
01000000000000000000000000000000000000000000000000000000000000000000000000000000000000000000000000000000000000000000000000000000000000000000000000000000000000000
00000000000000000000000010000000000000000000000000000000000000000000000000000000000000000000000000000000000000000000000000000000000000000000000000000000000000000
00000000000000000000000000000000000000000000000000000000000000000000000000000000000000000000000000000000000000000000000000000000000000000010000000000000000000000
00000000000000000000000000000000000000000000000000000000000000000000000000000000000000000000000000000000000000000000000000000000000100000000000000000000000000000
00000000000000000001000001000010000000000000010000000000000000000000000000000000000000010000000000000000020000100000000000000000000000100000000000000000000000000
22212221222212220222212222222221222222222212221021202202222222220121222211222222212211222112012221211111211112112221112222222122222221221111122121211222222222222
00000110000001000001000000000000100000100000000000000000000000000000001000000000000000000000000000000000000000000000000000000000000000000000000100000000000000000
00000000000000000000000000000000000000000000000000000000000000000000000000000000000000000000000000000111000100000000000000000000000000000000000000000000000000000
00000000000000000000000000000000000000000000000000000000000000000000000000000001000000000000000000000000000000000000000000000000000000000000000000000000000000000
00000000000000000000000000010000000000000000000000000000000000000000000000000000000000000000000000000000000000000000000000000000000000000000000000000000000000000
00000000000000000000000000000000000000000000000000000000000000000000000000000000000000000000000000001000000000000000000000000000000000000000000000000000000000000
00000000000000000000001000000000000000000000000000000000000000000000000000000000000000000000000000000000000000000000000000000000000000000000000000000000000000000
00000000000000000000000000000000000000000000000000000020000000000000000000000000000000000000000000000000000000000000000000000000000000000000000000000000000000000
00000000000000000000000000000000000000000000000000000000000000000000000000000000000000000000000000000000000000000000000000000000000000000000000000000000000010000
00000110110021021011010011100010000020102101001001100021021011111102010210000110000110012200000000000100000110000110010000000000000010010000100010000011122111110
00000000000000000000000000000000000000000000000000000000000000000000000000000000000000000000000000000000000000000000000000000000000000000010000000000000000000000
00000000000000000000000000000000010000000000000000000100000000000000000000000000000000000000000000000000000000100000000000000000000000000000000000000000000000000
00000000000000000000000000000000000000000000100000000000100000000000000000000000000000000000000000000000000000000000000000000000000000000000000100000000000000000
00000000000000000100000010000000000100000000000000000000000000001100000000000000000000000000000000001100001020002001010012102011220111200110000000000100000000000
01000000000000000100010100000000000100000001000000000000001100010100012100000000000000000000100000000000010000000000000000000000000000000000010000000001000000000
00001000000000000000000000000000000000000000000000000000000000000000000000000000000000000000000000000000000000000000000000000000000000000000000000000000000000000
00110100000001000000100010001000001111000100000120000100000010000010000100000000000001001101000201110000000000001010100000000000000010000000001000010111010001011
00000000000000000001000000000000000000000000000000000000000000000000000000000000000000000000000000000000000000000000000000000000000000000000000000000000000000000
00202100022101100101021001012100002011200010010021010021110021020110102112110000001000001201202021120110000000220221111000110221121102211210112202121121100000112
00000000000000000000000000000000000000000000000000000000000000000000100000000000000000000000000000000000000000000000000000000000000000000000000000000000000000000
10021011110010000012210111011001010011100110011010012000011101212021110120221101001111211111200112220010011100110000001000000000002001021012011011102101001001001
00000000000000000000000000000000000000000000000000000000000000000000000000000000000000000000000000000000001100000000000000000000000000000000000000000000000000000
00000000000000000000000000000000000000000000000000000000000000000000000000000000000000000000000000000000000000000000000000000000000000100000000000000000000000000
00000000000000000000000100000000000000000000000000000000000000000000000000000000000000000000000000000000000000000000000000000000000000000000000000000000000000000
00000000000000000000000000000000000000000000000000000000000000000000000000000000000000000000000000000000000000000000000000000000000000001000000000000000000000000
00000000000000000000000000000000000000000000000000000000000000000000000000000000000000000000000000000000000000000000010100000000001010000000000000000000000000000
00100001100101000000001100010001011000100000011110000121001200001200000000001010110011110101000110001221102111110011121000000000002201020212000110100012122001210
01110000010011100020000011000010100111010100001011010020000101000001000000000002100000000110102202000212101001000000000000000000001001211010110011020110101001001
01100100010001000000101100000102000011000100001000112121010000001000000110000001001001201020100001001201100000011001120112012110111100110112101001001010000010000
00000000000000000000000000000000000000000000000000000000000000000000000000000000000000000000000000000000000000000000000000000000000000000100000000000000000000000
00000000000000000000000000000000000000000000000000000000000000000000000000000000000000000000000000001000011000000000000000000000000000000000000000000000000000000
00000000000000000000000000000000000000000000000000000000000000000000000000000000000000000000000000000000000000000000000000001000000000000000000000000000000000000
00000000000000000000000000000001000000000000000000000000000000000000000000000000000000000000000000000000000000000000000000000000000000000000000000000000000000000
00000000000000000000000000000000000000000000000000000000000000000000000000000000000000000000000000100000000000000000000000000000000000000000000000000000000000000
00000000000000000000000000000000000000000000000000000000000000000000000000000000000000000000000000000000000000000000000000000010000000000000000000000000000000000
00000000000000000010000010000000000001000000000100000000000200000000000000010000000000000000000000000000000000000000000000000000000000000000000000000000000000000
00000000000000000000000000000000000000000000000000000000000000000000000000000000000000000000000000000000000000000001000100000000000000000000000000000000000000000
00100000000000000000000000101000000000000000000000000000000000000000000000000000000000000000000000000000000000000000000000000000000000000000000000000000000000000
00001000100101000010001000100200010001010100000011000000002001000000001000011000001000000000000000000100011100100001000010000020001011001001000000000020000000000
00000000000000000001000000000000000000000000000000000000000000000000000000000000000000000000001000000000000000000000000000000000000000000000000000000000000000000
00000000000000000000000000000000000000000000000000000000000000001000100000000000000000000000000000000000000000000000000000000000000000000000000000000000000000000
00000000000000000000000000000000000000010000000000000000000000100000001110100010000000000000100000000000110000000000000000000000000000020101000000000000000000000
00010000000000000000000000000000000000000000000000000000000000000000000000000000000000000000000000000000000000000000000000000000000000000000000000000000000000000
00000000000000000000000000000000000000000000000000000000000000000000000000000000000000000000000000000000000000000000000000000000000010000000000000000000000000000
00000000000000000000000000000000000000000000000000000000000000000000000000000000000000000000000000000000000000001000100010001000210000000000000000000000000000001
00000000000000000000000000000000000000000000000000000000000000000000000000000000000000000000000000001000001000000000000000000000000000000000000000000000000000000
10000000100000000100000100000000010100000000000000000000000000000000000000000101000000000000000000000011000000000000000000000000001000000100000000000000000000000
10001010001020111120020110110101010010100000101002000000111102001101020000100001000221112121021112220111020001000000000000000000001100000021121100201100000000001
00000000000000000000000000000000000000000000000000000000000000000000000000000000000000000000000000000000000000000000000000000000000000000000000000000000010101000
00000000000000000000000000000000000000000000000000000000000000000000000000000000000000000000000000000000000000000000000000000000000002000000000000000000000000000
00000000000000000000000000000000000000000000000000000000000000000000000000000000000000000000000000000000000000000000000000000000000000010000000000000000000000000
22222222222222222222222222222222222222222222222221222222222222222222222222122222222222222222222222222222222222222222222222222222222222222222222222121222212222212
00000000000000000000000000000000000000000000000000000000000000000000000000000000000000000000000000000000000000000000000000000000000100000000000000000000000000000
00000000000000000000000000000000000000000000000000000000000000000000000000000000000000000000100001000000000000000000000000000000000000000000010000000000000000000
00001000010101010100000001000001111011000010020001001101100000000001011000001110010110100221101010010000110100000000000000000000000000000000010102101100000000000
00000000000000000000000000000000000000000000000000000000000000000000000000000000000000000000000000000000000000000000000000000000000000000000000000000000000000001
00000000000000000000000000000000000000000000000000000000000000000000000000000000000000000000000000000000000000000000000000000000000000000000000002000000000000000
01000100021001000100001100001110000100000010000100011010100001001001000000100000111200000000101010000000000000000000000000000000002211001100010002000211001110000
00000000000000000000000000000000000000000000000000000000000000000000000000000000000000000000000000001010101100000000000000000000000000001001000000000000000000000
01000000000000000100000000001010000000000000000000000010001010000001000000000000000001010000010100010010000111000112110100000000000001100110000010000010000001000
00000000000000000000000000010000000000000000000000000000000000000000000000000000000000000000000000000000000000000000000000000000000000000000000000000000000000000
10010100000000000000000000000001000000000100000000011100100000000100001000100000000000000000000000000000000000000010000000100000000000100101010000000000000001000
00000000000000101010010002010010000000010000100000010010000010001000000000111110000000000000000000000000000000011010000010010101100001000000100010001000000000000
00000000000000000000000000000000000000000000000000000000000000000000000000000000000000000000000000000000000000000000000000000000000000010000000000000000000000000
22220222222222222221222222122212222212222222202222222222221222022222212222112221122122222222222222222222222222222222222222222222221222222111222222222222222222222
00002000000000000011010000100010000010010000020000100010001000100000010000110002100000000000010000002000000110000000000000000000000001000000000000010100000000000
21111111020110000101201201201112110112112020121222111010210111211222021100012121000120111100101021110102100000001101010010010100110100100001011201211021112121021
00000000000000000000000000000000000000000000000000000000000000001000000000000000000000000000000000000000000000000000000000000000000000000000000000000000000000000
00000000000000000000000000000000000000000000000000000000000000000000000000000000000000000000000000000000000000000000000000000001000000000000000000000001101000100
00000000000000000000000000000000000000000000000000000000000000000000000000000000000000000000000000000000000000000000000000000000000000000010000000000000000000000
00120111011111120111000201022011111020112111010012022011001121210111200110000010200001000011121011010000100000221122110121210120202212121211111001000011121211220
00011100000001000010000000001000001000011001000000001010000000001000000112011000021011100100000000000000010000000100102200110100200000000011000000000001120002001
00000000000000000000000000000000000000000000000000000000000000000000000000000000000000000000000000000000000000000000000000000000000000000010000000000000000000000
00000000000000000000000000000000000000000000000000000000000000000000000000000000000000000000000000000000000000000000000011100010000000000000000000000000000000000
10110201221110211122111001111201100011001112121210101210121111111111112021012111100102120200020100012211210212010101212110111222221221111012111000100121211101201
00000000000000000000000000000000000000000000000000000000000000000000000000000000000000000000000000000000000000000001000000000000000000000000000000000000000000000
00000000000000000000000000000000000000000000000000000000000000000000000000000000000000000000000000000000000000000000000000000000000000000010000000000000000000000
00000000000000000000000000000000000000000000000000000000000000000000000000000000000000000000000000000000000000010000000000000000000000000000000000000000000000000
11000001000011020000000110001000000211111000021000001010000100000011000110000001001000000001000001010002101001000001000000010000010000000010001101200100110110100
01000000000000000000000000000000000000000000000000000000000000000000000000000000000000000000000000000000000000000000000000000000000000000000000000000000000000000
00000000000000000000000000000000000000000000000000000000000000000000000000000000000000100000000000000000000000000000000000000000000000000000000000000000000000000
00000000000000000000000000000000000000000000000000000000000000000000000000000000000000000000000000000000000000001000001100000000000000000000000000000000000000000
00100000000000000000000000000000000000000000010000010000000000002000000000001010010011000000111020000000000000000000000000000000000000000000000000000100000000000
00000000000000000000000000000000000000000000000000000000000000000000000000000000000000000000000000000000000000000000000000000000000000000000000000000000000000001
01101111210122220000101211112020211121010111121122111220121211011011011011201211222212212222122222212212222221112011111221121221111122111220221122111221202121212
00000000000000000000000000000000000000000000000000001000000000000000000000000000000000000000000000000000000000000000000000000000000000000000000000000000000000000
00000000000000000000000000000000000000000010000010000000000000000000000000000000000000000000000000000000000000000000000000000000000000000000000000000000000000000
00000000000000000000000000000000000000000000010000000000000000000000000000000000000000000000000000000010010110000000000000000000000000000000000000000000000000000
00000000000000000000000000000000000000000000000000000000000000000000000000000000000000000000000000000000000000000000000000000001000000000000000000000000000000000
00000000000000000000000000000000000000000000000000000000000000000000000000000000000000000000000000000100000000000000000000000000000000000000000000000000000000000
11221201212101211221122112021210222111221112100111121212122221212112220020121021010012011021211120212222222222211110211111102210122220110221012112021100121001221
00000010000010011000211000000000000101101111000011001010100001011100110000000100011001120100101000010100001010000000000000000000001000000110100000000100000000101
00000000000000000000000000000000000000000000000000001000000000000000000000000000000000000000000000000000000000000000000000000000000000000000000000000000000000000
10001100000000000000000110000001000000000100000000100010000000001000000000000000000000000000000000000000000000000000000000000000000000000000000010000000000000000
00010100001010001011000001000000000000000000100001010120001100001011000112210100000000000000010100101010100000210010112010122010000000100100010001001001100000001
00000000000000000000000000000000000000000000000000000000000000000000001000000100000000000000000000000000000000000000000000000000000000000000000000000000000000001
00000000000000000000000000000000000000000000000000000000000000000000000000000000000100000000000000000000000000000000000000000000000000000000000000000000000000000
00000000000000000000000000000000000000000000000000000000000000100000000000000000000000000000000000000000000000000000000000000000000000000000000000000000000000000
21022122121012212222101220021211202121112112102220212101221111121022221211112122221211212112000212211201121212210211021122221112212110102020211212121001021111011
00000000000000000000000000000000000000000000000000000000000000000000000000000000000000000000000000000000000000000000000000000100000000000000000000000000000000000
00000000000000000000000000000000000000000000000000000000000000000000000000000000000000000000000000000000000000000000000000000000000000000100000000000000000000000
00000000000000000000000000000000000000000000000000000010000010000000000000000200001000000101000001000000000000000100110000000000002120000001000000001000000000000
10000000100000000000000000000010000000000001001000000000010000000100000000000000000000000010000110001001001101000000100010000000000010100110000000000000100000000
01121011112112020110010211011121022201120222210111211122110221100210101121112121021201221211111122022221211221110111212111010000012011001112101122110112112212121
00000000010000000000000100000000000000000000000000000000000000000000000000000000000000000000000000000000000000000000000000000000000000000000000000000000000000000
11110021012111001101211002000121001110110211011021201200010121101001111101112102221120001112012122011111201110111010001011010110011101111221201100011110000000000
00000000000000000000000000000000000000000000000000000000000000000000000000000000000000001000000000000000000000000000000000000000000000000000000000000000010010000
00000000000000000000000000000000000000000000000000000000000000000000000000000000010001000000000000000000000000000000000000000000000000000000000000000000000000000
10100101110210000011000010100000111000100000000000000000000000011010000000000100001010011100010000000112122102020111210010000000022000011010110000000001012010210
00000000000000000000000000000000000000000000000000000000000000000000000000000000000000000000000000000000000000000000000000000000000010000000000000000000000000000
00122001002011012002101001110012120110201121100200110211200110111220100100010120000000100100000100000010000000000000000000000000000000010000100010000100000001000
00000000000000000000000000000000000000000000000000000000000000000000000000000000000000000000000000000000000000000000000000000000000000000000000000000001000000020
11121021122002220110210112210222121222222112101212201122112122002111111210202011101121110121211111021001201110101100000001000010010001000210210120102112121102022
00000000000000000000000000000000000000000000000000000000000000000000000000000000000000000000000000000000000000000000000000000000000101100000000000000000000000000
00000000000000000000000000000000000000000000000000000000000000000000000000000000000000000000000000000000000000101001112100221202221011000001000000000010000010101
12222222222112212222222122122122112221121122122120221122111101121122222111220202101120202122202221222022111212022222121111221112121222211122221121212112110011212
00000000000000000000000000000000000000000000000000000000000000000000000000000000000000000000000000000000000000000000000000000000000000010000000000000000000000000
11002111000100001000000101110001001110010000200001000110000100111110100000101100100120011010000000000001000000112101112011101001001000010000000101011102201211122
00000000000000102001000100100000001100000000000000000100000000000000000000001000100000000000000000000000111100000000001000000000001000000100000000000100000100000
00000000000000000000000000000000000000000000000000000000010000000000000000000000000000000000000000000000000000000000000000000000000000000000000000000100000000000
00000000000000000000000000000000000000000000000000000000000000000000000000000000000000000000000000000000000000000110000000000000000000000000000000000000000000000
00000000000000000000000000000000000000100000000000000000000000000000000000000000000000000000000000000000000000000000000000000000000000000000000000000000000000000
11110220211122120220110200012220221121221112112101201110111001112120211202110221012000111111201002122221210121010220001000000000001101111011000221101012011211012
00000000000000000000000000000010000000000000000000000000000000000000000000000000000000000000000000000000000000000000000000000000000000000000000000000000000000000
00000000000010000000000000000000000000000010000000001000000000000000000000000000000000000000000000000000000000000000000000000000000000000000000000000000000000000
00000000000000000000000000000100100000010001000000000001001000000000000000000000101000000000000000000101000001000000000000000001001000001000000000100000000000000
00000000000000000000000000000000000000000000000000000000000000000000000000000000000000000000000000000000000000000000000000000000000000000100000000000000000000000
00000000000000000000000000000000000000000000000000000000000000010000000000000000000000000000000000000000000000000000000000000000000000000000000000000000000000000
00000000000000000000000000000000000000000000000000000000000000000000000000000000000000000000001000000000000000100000100000000100000000100000000000000000000000100
00000000100000001000000001100000000010000000000100001010000000000002000111010010021001120110000000000000000101000000010000000000000000001000000100000000000000000
22222222222222112222222222222222222222222222222222222222222222222222212222222222221222222121012222112012212112212222200221121111222222222222222212121222222222222
12211200112011100000010100001202011101112001210101111010121111010112121002011100021011001200111102111011010101001100121111201010110100111200102111021022112212221
00000000000000000000000000000000000000000000000000000000000000000000000000000000000000000000000000000000000000000000000000000000001000000000000000000000000000000
00001000000000100210010000100110010000100010000001000000000100000110100010000020100000100100000000000000100000000000000000000000000000010000000001000000100000000
22222222222222222222222222222222222222222222222222222222222222222222222222222222222222222222222222222222222222222222222222222222222222212222222222222222222222222
01001000002000000100001001000100001010020110000111000001111000101021000001100101120011210020000000000111221012111110112101002121121001210000100000100100110011001
00000000000000000000000000000000000000100000000000000000000000000000000000000000000000000000000000000000000000000000000000000000000000000000000000000000000000000
00000000000000000000000000000000000000000000000000000000100000100000000000000000000000000000000000000000000000000001000000100000100000000000000000000000000100000
00000000000000000000000000100000000000000000000000000010000000010000000000000000000000000000000000000000000000000000000000000000000000000000000000000000000000000
00000000000000000000000000000000000000000000000000000000000000000000000000000000000000000000000000000000000000010000111120100000000000000000000000000001100001001
00000000000000000000000000000000000000000000000000010000000000000000000000000000000000000000000000000000000000000000000000000000000000000000000000000000000000000
00000000000000000000000000000000000000000000000000000000000000000000000000000000000000000000000000000000000000000000000000000000000000000000000000000000000100000
00000010000100002100221012110011000001011020000000201111211100110000000001100000010000010111111012100200010001000000000000000110010011001000100011011101000001120
00000000000000000000000000000000000000000000000000000000000000000000000000000000000000000000000000000000000000000000000000000000000000000100000000000000000000000
11000111210100200110101012011221101121112121101121212112111002011011120000100000100000000212110101001101100100000000100000000000000211001011002111102011000101110
12222222212122212122222221222222211222222222222222221222221222221222221222222222222222222222222222221221211221121212120212212212102111222212122122222210102112101
00000000000000000000000000000000000000000000000000000000000000000000000000000010000000000000000000000000000000000000000000000000000000000000000000000000000000000
00000000000000000000000000000000000000000000000000000000000000000000000000000000000000000000000000000000000000000000000000000000000000010000000000000000000000000
00100110101200100110101011000010011001100021001011000011010110000101020021011101001021100011101210021100010000011001210110220011110000100010121200001001010000010
00000000010000000000000001000000000001000001000001100000000001100000001000000000101010111010001012010000010000000100000010000200100010000010110000000101000000001
00000000000000000000000000000000000000000000000000000000000000000000000000000000000000000000000000000000000000000000000001000000000000000000000000000000000000000
00000000000000000000000000000000000000000000000000000000000000000000000000000000000000000010000000010000000000000000000000000000000000000000000000000000000000000
22222222222222222222222222222222222222222222222222222222222222222222122222221212222212222122222222221222222222102221121222222122112222222222222222222222211222222
00100210000100001000000000000001000000000000100000000000000010000010101010000202211201000101100000000010010000000000000000000000000000000000012100000000000000001
00000000000000000000000000000000000000000000000000000000000000000000000000000000000000000000000000000000000000000000000000000000000000000000000000000001000000010
00000000000000000000000000000000000000000000000000000000000000000000000000000000000000000000000000000000000000000000000000000000000000010001000000000000000000000
00000000000000000000000000000000000000000000000000000000000000000000000000000000000000000000000000000000000000000000000000000000000010010000000000000000000000000
00000000001000000000000000000000000000000000000000000000000000000000000010000000001100000100000000000000000000010010000100111211100000000000000000000000000000000
00000000000000000000000000000000000000000000000000000000000001000000000000000000000000000000000000000000000000000000000000000000000000000000000000000000000000000
00000000000000000000000000000100000000000110000000000000100000200000000000000000000000000000000000000000000000000000000000000000000001000000000000000000000000000
00000000000000000001000100000000100000000000000000000000000000000001000100000000000000000010000000001010020101000000000000000000000100001100100000000000000010000
00000000000000000000000000000000000000000000000000000000000000000000000000000000000000000000000000000000001100000000000000000000000000000000000000000000000000000
00000010000100100100010000000000010000000010002000111000000000000000010010001100000011000000000000000010000011010010200121111011200111010010100001000000010100101
00000000000000000000000000000000000000000000000000000000000000000000000000000000000000000000000000000000000000000000000000000000000000020001000000000000000000000
01000000000000000000000000000000000000000000000000000000000000000000000000000000000000000000000000000000000000000000000000000000000000000000000000000000000000000
00000000000000000000000000000000000000000000000000000000000000000000000000000000000000000000000000000000000000000000000000000000000000000010000000000000000000000
00000000000000000000000000000000000000000001000000000000000000000000000000000000000000000000000000000000000000000000000000000000000000000000000000000000000000000
22202221222222221122222222221222222222222222222212121222122222212222222222212221222210221222212222221121211211111112221012211112200110112212222222221211121220222
00000000000000000000000000000000000000000000000000000000000000000000000000000000000000001000000000000000000000000000000000000000000000000000000000000000000000000
00000000000000000000000000000000000000000000000000000000000000000000000000000000000000000000000000000000000000000000000000000000000000000100000000000000000000000
00100101002011000101011110011001111111010001021101110000011201100100001210111120000001012000011100010010101110000000002000000001000000100011100001211000010001000
12000000001010000110000010010001000001000000000000000010100000101000010000010000101111211012000001110221221102000000000011110001000210101022010110010100002000001
00000000000000000000000000000000000000000000000000000000000000000000000000000000000000000000000000000000000000000000000000000000000000100000000000000000000000000
00000000000000000000000000000000000000000000000000000000000000000000000000000000000000000000000000000000000000000000000000000000000010000110000000000001000100101
00000000000000000000000000001000000000000100000000000000000000000100000000000000000000000000000000000000000000000000000000000000000000000000000000000000000000000
00000000000000000000000000000000000000000000000000000000000000000000000001000000000000000000000000000000000000000000000000000000000000000000000000000000000000000
00000000000000000000000000000000000000000000000000000000000000000000000000000000100000000000000000000000000000000000000000000000000000000000000000000000000000000
00000000000000000000000000000000000000000000000000000000000000000000000000000000000000000000000000000000011000000000000000000000000000000000000000000000000000000
00000000000000000000000000000000000000000001000000000000000000000000000000000000000000000000000000000000000000000000000000000000000000000001000000000001010000110
00000000000000000000000000000000000000000000000000000000000000000000000000000000000000000000000000000000000000000000000000000000000001000000000000000000000000000
00000000000000000000000000000000010000000000000000000000000000000000000000000000000000000000000000000000000000000000000000000000000000000000000000000000000000000
10000000001000000000000010000000000000010000000100010000000000010010000000000000000000000000000000000010001000000000000000000000000000000100000000000000100100000
00000000000000000000000000000000000000000000000000000000000000000000000000000000000000000000000000000000000000000000000000110110000000000000000000000000000000000
00000000000000000000000000000000000000000010000000000000000000000000000000000000000000000000000000000000000000000000000000000000000000000000000000000000000000000
11001110010011011102012002112111201102101010011010202010212022100120010101111211011101111111201020120000010000220210012120011000001221212121100110102011111120112
00000100000000000000100110000100000000000000000000000000000000000001010000000000000000000000000000000000000000000000000000000000000000000000000000000000000000000
00000000000000000000000000000000000000000000000000000000000000000000000000000000000000000000000000000000000000000000000000000000000010000000000000000000000000000
00000000000000000000000000000000000000000000000000000000000000000000000000000000000000000000000000000000000000001000000000000000000000000000000000000000000000000
00000000000000000000000000000000000100000000000000000000000000100000000001000000000000000000000000000000000000010000001010000000010000000000000000000100000000000
02000100002110020000000000011001000101110000211100101110120100011110102010000212000100000001011110200000000020102011012200001000001111001010110010200000010000000
22222222222222222222222222222222222222222222222222222222222222222222222222222222222222222222222222222222222222222222222222222222222212211222222222222222222222222
00000000000000000000000000000000000000000000000000000000000000000000000000000000000010000000000010000000000000000000000000000000000000000000000000000000000000000
02110000110112021102010011110020000110111112202120121110111111000011110110010100000001000000100101011110100001220111021200201111102010010112000000010102111201201
01000000100100000001000010000000000000000111100100100000000100000011010110000000000000000000100000001010100000120000021100000100000000000000000000000100000100000
00000000000000000000000000000000000000000000000000000000000000000000000000000000000000000000000000000000000000000000000000000000000001000000000000000000000000000
22222222222222222222222222222222222222222222222222222222222222222222222212222222212222222222121222222222221122112111112002222111101112112121222222222222222222222
00000000000000000000000000000000000000000000000000000000000000000001000000000000000000000000000000000000000000000000000000000000000000000000000000000000000000000
00000000000000000000000000000000000000000000000000000000000000000000000000000000000000000000000000000000000000000000000020000000100000000000000000000000000000000
00000000000000000000000000000000000000000000000000000000000000000000000000000000000000000000000000000000000000000000000000000000000100000000000000000000000000000
00000000000000000010000001001000000000100000000000000001000000000000000000000000000000000010000000000000000000000000000000000000000000000010000000010001000010000
00000000000000000000000000000000000000000000000000000000000000000000000000000000000000000000000000000000000000000000000000000000001000000001000000000000000000000
00020000001100100100010000000000000000010010000000110100000000000000000000000001010010110001000000000000000000000000000000000000000000100000001001100111021210000
00000000000000000000000000000000000000000000000000000000000000000000000000000000000000000000000000000000100000000000000000000000000000000000000000000000000000000
00100000110000000010100000101100211010201110001110000101101012000111200110110000101101111010001100120002210200110112122122012110211001010101000200000100000000002
00000000000000000000000000000000000000000000000000000000000000000000000000000000000000000000000000000000000000000000000000000000000001000000000000000000000000000
00000000000000000000000000000000000000000000000000000000000000000000000000010000000000000000000000000000000000000000000000000000000000000000000000000000000000000
00000000000000000000000000000000000000000000000000000000000000000000000000000000000000000000000000000000000000000000000000000000000000000000000000000000000000010
00000000000000000100000000000000000000000000000000000100000000001000000000000000000000000000000000000000000000000000000000000000000000000000000000000000000000000
00110010000000001100011100110000111000100100010001110010000001110110002101000000001000100000000000001011101110000000000021000002000000000000010100001100010000000
00000000000000000000000000010000000000000000000000000000000000000000000000000000000000000000000000000000000000000000000000000000000000000000000000000000000000000
00010010000000000000000000010000010000010000010000000000000000000000000000000000000000000000100000000000000000000000000000000000000000000000000001000000000001100
00000000000000000000000000000000000000000000000000000000000000000000000000000000000000000000000000000000000000000000001000000000000000000000000000000010000100000
00000000000000000000001010001000000010000000000000000000001101000000000112011011100000000100000000002111111000120100111100100000002101111100010000001000120200100
00000000000000000000000000000000000000000000000000000000000000000000000000000000000000000000000101000000000000000000000000000000000001021001000000000000000000001
01000020000000000000000010000000000000000000000100000100000001000100010000000000000000000000000000000000000000000000000000000000000000010001000000000000000000000
00000000000000000000000000000000000000000000000000000000000000000000000000000000000000000000000000000000000000000000000000000000000000000000000000001000000000000
00000000000000000000000000000010000000000000000000000000000000000000000000001000000000000000000000000000000000000000000000000000000000000000000000100000000000000
00000000000000000000000000000000000000000000000000000000000000000000000000000000000000000000000000000000000000000000000000000000000000000000100000000000000000000
00000000000000000000000000000000000000000000000000000000000000000000000000000000000000000000000000000000000000000000000000000000000000010000000000000000000000000
00000000000000000010000000000000000000000000100000100000000000000000000000000000000000000000000000000000000000000000000000000000000000000000000000000100000000000
00000000010000000000000000000000000000000000000000000000000000000000000000000000000000000000000000000000000000000000000000000000000000000000000000000000000000000
00000000000010001000000000000000000000000000000000000000000000000000000000000000000000000000000000000000000000000000000000000000000000000000000000000000000000000
00000000000000000000000000000001000000000000100000000000000000100000000000000000000000000000000000000000000000000000000000000000000000000000000000000000000000000
11010110010010010000100010001221001011000011110100101110000011100010101020000101000000000010000000000010010000000010000000000000000000000000000000000010001002000
00000000000000000000000000000000000000000000110000000000000100001000000000000000000101000000000000000000201010111212021112000002020000000010001000000000000000000
00000000000000000000000000000000000000000000000000000000000000000000000000000000000000000000000000000001000000000000000000000000000000000000000000000000000000000
00000001000000000000100000000000000100010000000100001000000000000000000001000000000000000000000000000000000000002201110101000000000000000000000000000000000000000
00000000000000000000000000000000000000000000000000000000000000000000000000000000000000000000000000000000000000000000000020000000000000000000000000000000000000000
12221221011212121211210012221121212021201212011212112212102221212202212111212222201222212101102112112222222221222222222222122222220201011101111212121212112221222
00010011001000000000000000110110110000100001000110100111100101000001100000001201000100000000000010002011102012000000000000100000000000100000000000010000000000000
01011010001010000000000000111001010000001000100000110001000211100000000000010201000000000000000000000000000000000000000000000000000110100110000000010100000000000
01012010001011000001000000111002010020010000100000120001101212110001100010210211010100010111001100101110121101000100010000000000000111100110010010011100000000000
00000000000000000000000000000000000000000000000000000000000000000000000000000000000000000000000000000000000000000000000000011011100000000000000000000001000011000
00000000000000000000000000000000000000000000000000000000000000000000000000000000000000000000000000000000000000110000000111000001000000000000000000000000000000000
00000000000001000000000000000000000000000000000000000000000000000001000000000000000000000000000000000000000000000000000000000000000000000000000000000100000000000
00000000000000000000000000000000000000000000000000000000000000000000000000000000000000000000000000000000000000000000000000000000000000000000000000000000100000000
00000000000000000000000000010000000000000000000000000000000000000000000000000000000000000000000000000000000000000000000000000000000000000000000000000000000000000
10000010101000000101011000010100110001011111011100100111010010000100210011001101212001012001112101110100000100000000100000000000000000110000101111110100010020010
00000000000000000000000000000000000000000000000000000000000000000000000000000000000000000000000000000000000000000000000010101020100000000000000000000000100000011
11121101221120112112112212121212122111212121022221111202121210221220212101111000101202110110221122220220111110120111011121001021211211110001110211122101100010010
00010000100010001011001201000002010101101020101110011110011100000000100000011010000000000100000010000000000000000101001100000002000000010100000000001001100000011
11120012211121111221021011021011102110110101112201111102012111101200202111221011212110212121112111211021010011000110000212201202120000100100221010100220010000012
22222222222222222222222222221122122222222222222221222112222121121222222222222222222222222222222221222222222222222121222222222222222212222202222221122222221222222
00000000010000000000000000000100000000000000000000000000000000000000000000000000000000000000000000000000000000000000000000000000000000000000000000000000000000000
21111102100111211000122110012111001111010021111001010100220101100000010100121101000000101202002101010000000000000000000010000001010000000100020002001021110201011
00000000000000000000000000000000000000000000000000000000000000000000000000000000000000000000000000000000000000000000000000000000000001000000000000000000000000000
01000000000000000000000001000000100100000000000000000001000000010000000000000000000000000000000000001121001010100010100000000000100000000000000000000000000000001
00110010001101001000000001000101000000010001000000000000100000000001101001100010100000000000000000000000000000000000000000010000000100000000012000000000000000000
01121001211110211011202020111111122012111121110211020011121101120011010220020110121012112121022122122202211202100120101110020211010211112111112101212101112222112
00000000000000000000000000000000000000000000000000000000000000000000000000000000000000000000000000000000000000000000000000000000000000000000010000000000000000000
00000000000000000000000000000000000000000000000000000000000000000000000000000000000000000000000000000000000000000000000000000000000000000000000000000000000001000
10000111002101101111101210120201201111101201000010011112110101011010001000221101110001110002001000000000000010000110010101011010101010000011101000120000000000000
21212101210222111112221221211211222211011112111221012012121221221201210102212212120221222221221122220112111010011221012220210122011011021212122112222122202212111
00000000000000000000000000000000000000000000000000000000000000000000000010000000000000000000000000000000000000000000000000000000000000000000000000000000000000000
11211112111111020001002212110111211010200110110010000022001112020012211111012012002011000010000001021001102000000000110012002022211111100210100101011121222201201
00000000000000000000000000000000000000000000000000000000000000000000001000000000000000000000000000000000000000000000000000000000000000000000000000000000000000000
00000000100010000100000001000000000000201000000000000000000010000001111011120000100001001000011000000000000000000000000000000000000000000000000100010000000000001
00111001101100111110000011000100001101001000111101000011211110001001001000000001000000120101010102000010000011211212121111122111222111212202010100000010000021001
00200000001110101100020100100111010010001011120110001102101010101001021010100000000012100000010000000111010000010000100011000000000000010000100110011000000000000
00010000000000000100000000000000000000000010110000000000000000000000000000000000000000000000000000000000000000000000010001010001200000000000000000000000001000100
00000000000000000000000000000000000000000000000000000000000000000000000000000000000000000000000000000000000000000000000000000000000000000000000000000000100000000
00000000000100000000000000001000000000000000000000000000000000000000000000000000000000000000000000000000000000000000000000000000000110110000000000000000000000000
00000000000000000000000000000000000000000000000000000000000000000000000000000000000000000000000000000000000000000000000000000000000000000000000000000001000000000
00000000000000000000010000000000000000000000000000000000000000000000000000000000000000000000000000000000000000000000000000000000000000000000000000000000000000000
00100000100001100001100000001000000000001011011011000001100000111000010000000000000100001000000000000000000000000000000000000000000000000000011010000000000000000
00000000000000000000000000000000000000000000000000000000000000000000000000000000000000000000000000000000000000000010000000000000000000000000000000000000000000000
00000000000000000000000000000000000000000000000000000000000000000000000000000000000000000000000000000000000000000100000000000000000000000000000000000000000000000
22212112212222121222221222121221112222222221222222122022222222122112021222222122221222122222212122222222222222221221222122222222222222222222212222222212111221102
00000000000000000000000000000000000000000000000000000000000000000000000000000000000000000000000000000000000000000000000000000000000000000100000000000000000000000
00000000000000000000000000000000000000000000000000000000000000000000000000000000000000000000000000000000000000000000000000000000000100000000000000000000000000000
00000000000000000000000000000000000000000000000000000000000000000000000000000000000000000000000000000000000000000000000000000000000110111111000000000000000000000
22211122211222212022211202211112221222111121212111112122011110211111112021122102111201110111110010010111212112100100102211222112210101212110211220201110100001001
00000000000000000000000000000000000000000000000000000000000000000000000000000000000000000000000000000000000000000000000000000000000000001000000000000000000000000
00000000000000000000000000000000000000000000000000000000000000000000000000000000000000100000000010000000000000000000000000000000000000000000000000000000000000000
00000000000000000000000000000000000000000000000000000000000000000000000000000000000000000000000000000000000000000000000000000000000000000000000000100000000000000
00000000000000000000000000000000000000000000000000000000000000000000000000000000000000000000100000000000000000000000000000000000000000000000000000000000000000000
01011210111120210100110102001102210021112211100201002112201120122212202011111112121122121111010122201222021222020101010010110000120120100020210101001100201020010
01101100100021010100201100001001111110201112111100201012011110001110011102100100211110201010101110221111011021121120021210101110202111221112101101021222212112121
00100012000100100110100011001001020010000000100010100010010001101000100000000000001000000000000000001021211110110100011100000010010000000100000000000001001110010
00000000000000000000000000000000000000000000000000000000010000000000000000000000000000000000000000000000000000000000000000000000000000000000000000000000000000000
12101010010001011000001201001000010001100010110011001112111000000000100011100000001201001112100211002110010112000000000000010000001111001110010112111000000000001
00000000000000000000000000000000000000000000000000000000000000000000000000000000000000000000000000000000000000000000000000000000000000001000000000000000000000000
00000000000000000000000000000000000000000000000000000000000000000000000000000000000000000000000000000000000000000100000000000000000000000000000000000000000000000
00000000000000000000000000000000000000000000000000000000000000000000000000000000000000000001000000000000000000000000000000000000000000000000000000000000000000000
00000000000000000000000000000000000000000000000000000000000000000000000000000000000000000000000000000000000000000000000000000000000000010000000000000000000000000
00100000000000000000000000000000000000000000000000000000000100000000000000000000000000000000000000000000000000000000000000000000000000000000000000000000000000000
00000010001000001100011000101000110100000000110110101100000110000200000001010001000001110001001000100000000000101000000101001001000000000000000110000001000020010
11001110010001100100010000010002221100102001010220011010000000110000101000000001000001100100001100000000000000002000010011010001000100101110000000000000000000110
00000000000000000000000000000000000000000000010000000000000000000000000000000000000000000000000000000000000000000000000000000000000000000000000000000000000000000
00000000000000010000000000000000000000000000000000000000000000000000000000000000000000000000000000000000000000000000000000000000000000000000000000000000000000000
00000000000000000000000000000000000000000000000000000000000000000000000000000000000000000000000000000000000000011010110110000101001000000000000000000000000000000
00000000000000000000000000000000000000000000000000000000000000000000000000000000000000000000000000000000000000000000000000000000000001001000000000000000000000000
00000000000000000000000100000000000000000000000000000000000000000000000000000000000000000000000000000000000000000000000000000000000000000000000000000000000000000
00000000000000000000000000000000000000000000000000000000000000000000000000000000000000000000000000000000000000000100000000000100000000000000000000000000000000000
10101100000010001010011100100001000001010001011011000001000001000000000000111000001000000000000000011201222101010010210210010001102010110200000001010000001100000
00000000000000000000000000000000000000000000000000000000000000000000000000000000000000000000000000000000000000000000000000010000000000000000000000000000000000000
00000000000000000000000000000000000000000000000000000000000000000000000000000000000000000000000000000000000000000000000000000000000000100000000000000000000000000
00000000000000000000000000000000000000000000000000000000000000000000000000000000000000000000000000000000000000000000000000000000000010000000000000000000000000000
00000000000000000000000000000000000000000000000000000000000000000000000000000000000000000000000000000000000000000000000000000000000000000000000010000000000000000
00000000000000000000000000000000000000000000000000000000000000000000000000000000000000000000000000000000000000000000000000000000000100000000000000000000000000000
00000000000000000000000000000000000000000000000000000000000000000000000000000000000000000000000000000000000000000000000000000000000100000000000000000000000000000
00000000000000000000000000000000000000000000000000000000000000000000000000000000000000000000010000000000000000000000000000000000000000000000000000000000000000000
00000000000000000000000000000000000000000000000000000000000000000000000000000000000000000000000000000000000000000000000000000000001010000000000000000000000000000
10110021201011010011000102012010100000111100011101101110011000021101001010100100111110010111001000112101001001221111001211111021110010000000000100010122101120011
00000000000000000000000000000000000000000000000000010000000000010000100000000000000000000000000000000000000000000000000000000000000000000000000000000000000000000
00000000000000000000000000000000000001000000000000000000000000000000000000000000000000000000000000000000000000000000000000000000000000000000000000000000000000000
00000000000000000000000000000000000000000000000000000000100000000000000000000000000000000000000000000000000000000000000000000000000000000000000000000000000000000
00000000000000000000000000000000000000010000000000000000000000000000000000000000000000000000000000000000000000000000000000000000000000000000000000000000000000000
00000000000000000000000000000000000000000000000000000000000000000000000000000000000000000000000000000000000000000000000000000000000000000100000000000000000000000
00000000000000000000000000000000000000000000000000000000000000000000000000000000000000000000000000000000000000000000000000000000000000010000000000000000000000000
02001111120010010012110010102210010102200212202011211100010102010101002220100010212202212211121011021002100002222122222211001022102102200121001011111121200100101
20122121002212212222022222121011112220020011121111021222212121222121220002222212010020010010012111001111211212010100112010210100111121010121212121112101022122121
00001100000100100000000100000000000000001010000000000010000000010000000010000011001000101100000000000000000000000000000000000000000000000000000000000000000000000
01020101001000000010000100100100010111011000101101011000000000001111000100000101000001010101000000000000000000000000000011000000001100012111100001000010001101010
00000000000000000000000000000001010001000000000000000000000000000000010000001000000000000000000000001010010100000000000000000000000100010010000000000000000000000
00000000000000000000000000000000000000000000000000000000000000000000000000000000000000000000000000000000000000000000000000000000000010001001000000000000000000000
00000000000000000000000000000000000000000000000000000000000000000000000000000000000000000000000000000000000000000000000000000000000000000000000000000010100000000
00000000000000000000000000000000000000000000000000000000000000000000000000000000000000000000000000000000000000000000000000100000000000000000000000000000000000000
00000000000000000000000000000000000000000000000000000001000000000000000000000000000000000000000000000000000000000000000000000000000000000000000000000000000000000
00000000000000000000000000000000000000000000000000000000000000000000000000000000000000000000000000000000000000010000000000000000000000000000000000000000000000100
00000000000000000000000000000000000000000000000000000000000000000000000000000000000000000100000000000000000000000000000000000000000000000000000000000000000000000
01022102011121121011122201112210121120112001212212111112111110221101111112222102121112101201221121201000100011012201100101120100010000000000201221011111011111101
00000000000000000000100000000000000000000000000000000000000000000000000000000000000000000000000000000000000000000000000000000000000000000000000000000000000000000
00000001000000000000001000000000000000001000000000000000000000000000000000000000000000000000000000000000000000000000000000000000000000000000000000000000000000000
22220212221122022221212212112112221121122211222222212211222212221221222222222222121222222122210220211121212212221222222222222222222112112110212221212111021000112
00000000000000000000000000000000000000000000010001000100000000000000000000000000000000000000000000000000000000000000000000000000000000000000000000000000000000000
00001100101100001100020111010000100102100000100000000000000000000000100000000000001010112000000001100011010000000000000000000000000000000000000100000000000000000
00000000000100000000000000000000000001000000000000000000000000000000000000000000000000000000000000000000000000000000000000000000000000000000000000001000000000000
11011201211011002011120001121001221000102110201111112211222110020120112111122201222222212221212221121011011000211222122211122021110102111001011122112022122111201
00000000000000000000000000000000000000000000000000000000000000000000000000000000001111010000000000000000000000000000000000000000000000000000000000000000000000000
00000000000000000000000000000000000000000000000000000000000000000000000000000000000000000000000000000000000000000000000000000000000000010000000000000000000000000
02212212221122122122022221122212112121222112122212111222222122220111221111001122122222122021121220122222212222101221112012101121122112022202112212212122221121121
00000000000000000000000000000000000000000000000000010000000000000000000000000000000000000000000000000000000000000000000000000000000000000000000000000000000000000
00000000000000000000000000000000000000000000000000000100000000000000000000000000000000000000000000000000000000000000000000000000000000000000000000000000000000000
11121212122222222222121112212221221111120212111221121222021222212221122012211221222112221200022122212211222022210121111111211001122121112122122122012210221110111
00011000000000001000000000000000000000000000000000000000000000000000000000000000000000000000000000000000000000000000000000000000000000000000000000000000000000000
00000000000000000000000000000000000000000000000000000000100000000000000000000000010000000000000000000000000000000000000000000000000000000000000000000000000000000
00000000000000000000000000000000000000000000000000000000000000000000000000000000000000000000000000000000000000000100010100000000000000000000000000000000000000000
00001000100111120100120100111101100112121101101101012112021012010101111102000002101211200101101110110001100000000110211101211111111000002120001111101022212211222
00000000000000000000000000000000000000000000000000000000000000000000000100000000000000000000000000000010110011101000011001012102010000000000000000000010101101100
00000000000000000000000000000000000000000000000000000000000000000000000000000000000001000000000000000000000000000000000000000000000000000000000000000000000000000
00000000000000000000000000000000000010000000000000000000000000000000000000000000000000000000000000000000000000000000000000000000000000000000000000000000000000000
00000000000000000000000000000000000000000000000000000000000000000000000000000000000000000000000000000000000000000000100000201100110000000000000000000002000101001
00000000000000000000100000000000000000000000000000000000000000000000000000000000000000000000000000000000000000000000000000000000000000000000000000000000000000000
00000000000000000000000000000000000000000000000000000000000000000000000000000000000000000000000000000000000000000000000000000000000000100000000000000000000000000
02000011010011101120000010210001000001011010001000110011010010010001000001010100101011010021102120101000010000000000000000000000000000000000101211020100000000002
00000000000000000000000000000000000000000000000000000000000000000000000000000000000000000000000000000000000000000000000000100000000000000000000000000000000000000
00000000000000000000000000000000000000000000000000000000000000000000000000000000000000000000000000000000000000000000000000000010000110001201000000000000200000000
00000101000000000000100000000010000000000000100000000000000000001001000000000000000000000000000000000000000000000000000000000000000000000000000100000000000000000
10000000001000110000000000100000001000000100001100001000000000010100000000000000000000000000000000000000000000000000000000000000000000010000000000000010110001000
00000000000000000000000000000000000000000000000000000000000000000000001001100000000000000000000000000000000000000000000000000000000000000000000000000000000000000
00000000000000000000000000000000000000010000000000000000000000000000000000000000000000000000000000000000000000000000000000000000000000000000000000000000000000000
00000000000000000000000000000000000000000000000000000000000000000000000000000000000000000000000000000000000000000000000000000000000000000100000000000000000000000
12120120010111102010020000001000001000010101012200211101011102011010120000001011100011000001020100110000001010012001021100010000000001001110100110001101000001000
00000000000000000000000001000000000000000000000000000000000000000000000000000000000000000000000000000000000000000000000000000000000000000000000000000000000000000
00000000000000000000000000000000000000000000000000001000000000000000000000000000000000000000000000000000000000000000000000000000000000000000000000000000000000000
00000000000000000000000000000000000000000000000000000000000000000000000000000000000000000000000000000000000000000100000000000000000000000000000000000000000000000
00000010001000001000111000000110001001121001101101010011000101010000100010010011002110101021100110100000000000000000000000000000000000000000102100211001000000001
00000000000000000000000000000000000000000000000000000000000000000000000000000000000000000000000000001000011001000000000000000000000000000000000000000000000000000
02101010202112211121121221111011110110212110110211211001111000001101101112201010110100100111121021012000100001112002111100020020012111221121111101111111111200120
00000100000000000000000000000000000000000000000000000000000000000000000000000000000000000000000000000000000000000000000000000000000000000000000000000000000000000
00000000000000000000000000000000000000000000000000000000000000000000000000000000000000000000000000000000000000000000000000000000000000000000000000000010111011100
00000000000000000000000000000000000000000000000000000000000000000000000000000000000000000000000000000000000000000000000000000000000000000000000000000000000100000
00000000000000000000000000000000000000000000000000000000000000000000000000000000000000000000000000001000001000000000000000000000000000000000000000000000000000000
00000000000000000000000000000000000000000000000000000000000000010000000000000000000000000000000000000000000000000000000000000000000000000000000000000000000000000
00000000000000000000000000000000000000000000000000000000000000000000000000000000000000000000000000000000000000000000000000000000000001000000000000000000000000000
10100010000000100100101001100010101101011001100000000000001000000000000110000001100102200221100200010011110100001100112221100011211011111102101012100110201111011
01000000000100001100100101000000000011000000000000010010000200110000020101000110001011000011021100000001111221201210111001100110101000000010112000001000011000110
00000000000000000000000000000000000000000000000000000000000000000000000000000000000000000000000000000000000000000000000000000000001000000000000000000000000000000
00000000000000000000000000000000000000000000000000000000000000000000000000000000000000000000000000000000000000000000000000000000000000100000000000000000000000000
00000000000000000000000000000000000000000000000000000000000000000000000000000000000000000000000000000000000000000000000000000000000000010000000000000000000000000
00000000000000000000000000000000000000000000000000000000000000000000000000000000000000000000000000000000000000000000000000000000000100000000000000000000000000000
00110112001102010020111001012111100101101110100101121011102101100000002100100000212111111010010001012211122222121210100101111101002011112221100102002002222002220
01011002001100010000000000010100000110000010000001101000011011000000000010111110000000000010011111110111111002000010110000121122111101010110100001000001121010110
20002002121200000221000011100011110110100101010000121000000010121101011010010000011010000110020000001020010101011012102100000010002001002002100001000000010000121
22222122222222222221222222222222222222222222212222222222222212222222212222222222222212222212222222221212222110121222222122222222222222221221221222222222222222221
00000000000000000000000000000000000000000000000000000000000000000000000000000000000000000000000000000000001000000000000000000000000000000000000000000000000000000
00000000000000000000000000000000000000000000000000000000000000000000000000001010000000000000000000000000000000000000000000000000000000000000000000000000000000000
00000000000000000000000000000000000000100000000000000000000000000000000000000000000000000000000000000000000000000000000000000000000000000000000000000000000000000
00000000000000000000000000000000000000000000000000000000000000000000000000000000010000000000000000000000000000000000000000000000000000000000000000000000000000000
11001010000110100010000000000110000110000000000000000000100101000011101002111020001101001010010010000000000000000000000000000000000010000111001000011100000000000
00000000000000000000000000000000000000000000000000000000000000000000000000000000000000000000000000000000000000000000000000000000000000100000000000000000000000000
00000000000000000000000000000000000001000000000000000000000000000000000000000000000000000000000000000000000000000000000000000000000000000000000000000000000000000
00000000000000000000000000010000000000000000000000000000000000000000000000000000000000000000000000000000000000000000000000000000000000000000000000000000000000000
21121121012121211222220220022121212221111021022121221211121111222221121222212121211120121112110221102111212122222222021122212222210121022011021021022112122222111
10000000110000001000000110000000000010010011000000100100001000001000110000000001000000100001000020100000000100000000000000000000000000100000110101101100001010001
00000000000000000000000000000000000000000000000000000000000000000000000000000001000000000000000000000000000000000000000000000000000000000000000000000000000000000
00000001000000000000000000000000000000000000000000000000000000000000000000000000000000000000000000000000000000000000000000000000000000000000000000000000000000000
00000000000000000000000000000000000000000000000000000000000000000000000000000000000000000000000000000000000000000000000000000000000000000100000000000000000000000
00000000000000000000000000000000000000000000000000000000000000000000000000000000000000000001000000010101010001000000000000000000001000000001000000000000000000000
12100020102102011111111212110102102011121100121021111210212111001210121011111201122222221212122111210011112111111101011121201112112122110210211211212111121222222
00000000000000000000000000000000000010000000000000000000000000000000000000000000000000000000000000000000000000000000000000000000000000000000000000000000000000000
00011110111011100000002210010100000000100000000001001010000010002000100001001010100000110010001000001011020112000110001001111120010001101001001000100021100000000
00100000000000000000000000000000000000000000000000000000000000000000000000000000000000000000000000000000000000000000000000000000000000000000000000000000000000000
00000000000000000000000000000000000000000000000000000000000000000000000000000000000000000000000000000000000000000000000000000010000000000000000000000000000000000
00000000000000000000000000000000000000000000000000000000000000000000000000000000000000000000000000000000100000000000000000000000000000000000000000000000000000000
00000000000000000000000000000000000000000000000000000000000000000000000000000000000000000000000000000000000000000000000000000000000000010001000000000000000000000
00000000000000000000001000000001000000000000000000000000000000000000000000000000000000000000000000000000000000000000000000000000000000000000000000000000000000000
12212222212222221212222212222222222222222222221222222222222222222122122211122222222222222222122222112222121222212122022122212222221021221211222222222211112120122
00000000100000000000010000010000001100000000100000000001000000000000000111010000012110001000001000000000000000000000000000000000000000000000000000000000000000000
00000000000000000000000000000000000000000000000000001000000000000000000000000000000000000000000000000000000000000000000000000000000000000000000000000000000000000
00000000000000000000000000000000000000000000000000000000000000000000000000000000000000000000000000000000000000000000000000000011000000000000000000000000000000000
00000000000000000000000000000000000000000000000000010001000000000000000001000000000000000000000000000000010100000000000000000000001010000000000001000000000000001
00000000000000000000000000000000000000000000000000000000000000000000000000000000000000000000000000000000000000001000000000000000000000000000000000000000000000000
00000000000000000000000000000000000000000000000000000000000000000000000000000000000000000000000000000000000000000000000000000000010000000000000000000000000000000
00000000000000000000000000000000000000000000000000000000000000000000000000000000000000000000000000000000000000000000000000010000000010210020000000000000000000000
00000000000000000000000000000000000000000000000000000000000000000000000000000000000000000000000010000000000000000000000000000000000000000000000000000000000000000
21222212122112221210221122212212122122222211121210212212221221110212021121222112222122222112221222121222122121111112010022021111120001110011221211221200201111101
00000100000000000000000000000000000001000010010000010000000000100100000001010101010000000000001000001111011110000000000000000000000000000000000000110200000000000
21112222122111211211122222202112221222012221222222222220221222222222221212222122212222221121122222222112111222221211111111101002101210012122222212122212222122222
12211221011222212221111222222222222222121022020212211122011122221111221121210021112210020111112021121122021111222222222222112122010121120120222201212111111121212
00000000000000000000000000000000000000000000000001000000000000000000000001000000000000000000000000000000000000110111111110001011000102021100000000000011101020010
00201221011011021110000011012011210211111010020220110121001111011100121111001110010001010011000000111000221212100100010112222222221021201110000120001100000000010
01011000000011211111110200011111121012001021210111100000211001111100021100100001111111001000011002001111011200111112110110000121111012201011000011010011111212210
21212221122222222122212222222212222212222221121222212222222222222212221222222222212222222221112222121111222221222222222222222222222222112222222222221212112222122
11222222221222222222212212222212222222221222222222222222222222222222222212122221221221212222121111222222122212222222222222122222222222222221122221212222222222222
10211111100221101100002100121000210001101010100111011100102100101110111122101211011111111121221011001112100000010111100220101221102011112121011101000111100010011
00000000000000000010000000000000000000010000000000000000000000000000000000000000000000000000000000000000000000000000000000000000000000000000000000000000000000000
00000000000000000000000000000000000000000000000000000000000000000000000000000000000000000000000000000000000000000000000000000000000000000000000010000000000000000
00000000000000000000000000000000000000000000000000000000000000000000000000000000000000000000000000000000000000000000000000000000000000000000000000001000000000000
00000000000000000000000000000000000000000000000000000000000000000000000000000000000000000000000000000000000000000000000000001000000010000000000000000000001000000
10000211001201000112112111111211210100010010210100101021011000100121112011220010111110000220110100101000000000102201010021120001120012210010001110002000111001120
00000100000001000010000000000000000001001000000010000000100001001011000000000000000000000000000200100012001000000000000000000000000010000000000000011000000000001
00000000000000001000000000000000000000000000000000000000000000000000000000000000000000000000000000000000000000000000000000000000000000000000000000000000000000000
00000000000000000000000000000000000000000000000000000000000000000000000000000000000000000000000000000000000000000000000000000000000000000000000000000000000010000
00000000000000000000000000000000000000000000000000000000000000000000000000000000000000000000000000000000210001000000000000000000000000000000000000000000000000000
01001021112012101221222001111121120111112112202001111011000101010100020120000100010001001001000120001100010110122120221112012210121221110220111210011101000201122
00000000000000000000000000010000000000000000000000000001000000000000000000001000000000000000000000000000000000001021000100000000000100000010000000000000000100000
00000000000000000000000000000000000000000000000000000000000000000000000000000000000000000000000000000000000000000000000000000000000000000000000000000000000000001
10010001110101111101001111012020012000101010011210000111100010000100110000001100000001001012102201012122110210002001100110000001001000000000000011001010000000000
00010000000000000000000000100000100100110000000000010010000000000000000000011000101000000101112020110000000000001010000001001000000000000000011001011101101110001
21110221122122211222012121211212121222011222122122121212220102111021121201111111120101112121112121012222222121112211221210121121111100210111222112210121221012221
10001000000010100001000000000001000000000000000000000010000000010100010000000000000002000010010100011200110101000000000000000000000010001000000010000000000000100
00000000000000000000000000000000000000000000000000000000000000000000000000000000000000000000000000000000000000001011000000000000000000000000000000000000000000000
00000000000000000000000000000000000000000000000000000000000000000000000000000000000000000000000000000000000000000000000000000000000100000000000000000000000000000
00000000000000000000000000000000000000000000000000000000000000000000000000000000000000000000000000000000000000000000000000000000001000000000000000000000000000000
00000000000000000000000000000000000000000000000000000000000000000000000000000000000000000000000000000000010000000000000000000000000000000000000000000100000001010
00000000000000000000000000000000000000000000000000000000000000000001000000000000000000000000000000000000000000000000000000000000000000000000000000000000000000000
00000000000000000100000000000000000000000000000000000000000000000000000000000000000000000000000000000000000000000000000000000000000000000000000000000000000000000
00000000000000000000000000000000000000000000000000000000000000000000000000000000000000000000000000000000000000000000000000000000000000000010000000000000000000000
00001000001100100000001010000101000010000100000000000100001001101001000000001010000000012000100000000000000001000000000000000000000100000001000000000000000000000
00000000000000000000000000000000000000010000000000000000000000000000000000000000000000000000000000000000000000000000000000000000000000000000000000000000000000000
11010111011002110120110010000101221001022011000111000212001011102000110011111011000001000010001100000000000000010110001210000001100011000010010000001111200120020
00000000000000000000000000000000000000100000000000000000000000000000000000000000000000000000000000000000000000000000000000000000000000000000000000000000000000000
10000000000100000000010000000100000000010001110110000000000000000100000000000001000001000000010000000000100000000000001000000000000120111000010000000000000000001
01000001001001010000000000000001100000010000000011100000101000010010001000000100000000000000100010000000000000001000100022222222120000000010000010000011120220100
00100000000000000000000000000000000000000000000000000000000000000000000000000000000000000000000000000000000000000000000000000000000000000000000000000000000000000
00001010000000000000000110000000000000000000000000000000000000000000000000000000000000000000000000000000000000000000000000000000000000000000000000000000000000000
00000000000000000000000000000000000000000000000000000010000000000000000000000000000000000000000000000000000000000000000000000000000000000000000000000000000000000
00000000000000000000000000000000000000000000000000000001000000000000000000000000000000000000000000000000000000000000000000000000000000000000000000000000000000000
00000000000000000000000000000000000001000000000000000000000100100000000000000000000000000000000000000000000000000000000000000000000000000000100000000000000000000
00000000000000010000000000000000000000100100000000000000000001000000000000000000000000000000000000000000000000000000000000000000000000000000000000000000000000000
21102000002112010200000101012010011100000110000111020110001011000010020100100010110100000010110201122122101011212222221101120111111011000010110001001011011201101
21222121012221211101112112222212212211201112222012122211211111122121221222111001110211012122221212222221112222100011101112122012012122020121112111122221210012212
00000000000000000000000000000000000000000000000000000000000000000000000000000000000000000000000000000000000000000000000000000000000000100000000000000000000000000
00000000000000000000000000000000000000000000000000000000000000000000000000000000000000000000000000000001100000000000000000000000000000000000000000000011000000010
21211111222122122111122211222212122222122112221111011211120121212122222011112112012122211212210222022222222222002011101111210101110101220221222122022111122222121
00000001000000000000000000000000000000000000000000000000000000000000000000000000000000000000000000000000000000000000000000000000000000000000000000000000000000000
00000000000000000000000000000000000000000000000000000000000000000000000000000000000000000000000000000000000000010001001100000000000000000000000000000000000000000
00000000010000100100000000000000000000000000001000000011000001100010000000000000000000000011000000000001000000000000000000000000000000010000000000110000000000000
00000000000000000000000000000000000001000000000000000000000000000000000000000000000000000000000000000000000000000000000000000000000000000000000000000000000000000
00000000000000000000000000000000000000000000000000000000000000000000000000000000000000000000000000000000000000000000000000000000000001000000000000000000000000000
00000000000000000000000000000000000000000000000000000000000000000000000000000000000000000000000000000000000000000000000000000000000010000000000000000000000000000
00000000000000000000000000000000000000000000000000000000000000000000000011100000000000000000000000000000000000000000000000000000001000000000000000000000000000000
00000000000000000000000000000000000000000000000000000000000000000000000000000000000000000000000000000000000000000000000010000000000000000000000000000000000000000
00000000000000000000000000000000000000000000000000000000000000000000000000000000000000000000000000001210002202000000000000000000000000000000000000000000000000000
01001000001011101100001011100110001010012010000110100101110000110010001001010010100100201111011100000000212010010001000000000000000000000000010100010000000000000
00000000010000000000000000000000000000000000000000000000000000000000000000000000000000000000000000000000000000000000000000000000000000000000000000000000000000000
00000000000000000000010000000000000000000000000000000000000000000100000000000000000000000000000000000000000000000000000000000000000000000000000000000000000000000
00000000000000000000000000000000000000000000000000000000000000001000000000000000000000000000000000000000000000000000000000000000000000000000000000000000000000000
10010121100111012001102011010002210102010200111002001101020011110212200121021021121112111122221211112022122211212221221221222102221212122222202211121112121112112
00000000000000000000000000000000000000000000000000000000000000000000000000000000000000000000000000000000000000020000000000000000000000000000000000000000000000000
22011012110121020122121102111002012211120212111012221121212101222122112011211110111222022221222221121210112122110010000011100101111110121110112221202111001120112
12121221112222222222122212212212222101212212222222222222221222211212122222222212211122122221222212222212111212111112210122212212111111112222221211212220111122011
00000000000000001000100000000000000000000000000000000001000000000000000000000000001000000000000000010000000010011010210011011100100000000000000000000000000000000
00000000000000000000000000000000000000000000000000000010000000000000000000000010000000000000000000000000000000000000000000000000000000000000000000001000000000000
00000000100000000000000000000000000000000000000000000000000000000000000000000000000000000000000000000000000000000000000000000000000000000000000000000000000000000
00000000000000000000000000000000000000000000000000000000000000000000000000000000000000000000000000000000000000000000000000000010000000000000000000000000000000000
00000000000000000000000000000000000000000000000000000000000000000000000000000000000000000000000000000000000000000000000000000000000100110000000000000000000000000
02211101111121002011120121222112100111002112211021102021121112011210101111211110111001121101000011101200000110101000000001001210000100000100211001100111111222020
00000000000000000000000000000000000000000000000000000000000000000000000000000000000000000000000000000000000000101000000000000210000000000100000000000000000000000
00000000000000000000000000000000000000001000000000000000000000000000000000000000000000000000000000000000000000000000000000000000000000000000000000000000000000000
22122222221222222122222222222212222122222222222222222221222222212121222222222221212222222122222122122222222222212112220222222222222222112221222122222221122222212
00000000000000000000000000000000000000000000000000000000000000000000000000000000000000000000000000000000000000000000000000000000000001000000000000000000000000000
22222222222222212221222222212222222222222221222222222220222222222222222222222222222222222221222222122222221222222221212222212212221211101121222222222221120122222
00000000000000000000000000000000000000000000000100000000000000000000000000000000000000000000000000000000000000000000000000000000000000000000000000000000000000000
00000000000000000000000000000000000000000000000000000000000000000000000000000000000000000000000000000000000000000000000000000000000000000000000000000001100100010
00000000100100000000000000000000000000001000001000100100000001001101010000000000000000000001001100100000000000000000010000100010010000000000000200000001011001110
00000000000000000000000000000000000000000000000000000000000000000000000000000000000000000000000000000000000000000000000000000000000010000000000000000000000000000
00000121000010001000101010100010000010110000001000001001000000010100010010001110000000000001000101000000000100000000000000000000000000010001000000100010100000000
00000000000000000000000000000000000000000000000000000000000000000000000000000000000000000000000000000000000000000000000000000000000100000000000000000000000000000
11110110110200020101101102010100100010210120220111100201100001201010121002011210100100001000201101010000001202110111111202111121212210001001011110201212221212201
00000000000000000000000000000000000000000000000000000000000000000000000000000000000000000000000000000000000000000000000000000000000001000000000000000000000000000
00000000000000000000000000000000000000000000000000000000000000000000000000000000000000000000000000000000000000000000000000000000000000000001000000000000000000000
11021001010101010000101000011100010010011200101020001001110100101110012110101111000000000000001100100000101201000000000000000000000000000100110010000221201221121
00000000000000000000000000000000000000000000000000000000000000000000000000000000000000000000000000000000000000100000000000010001000000000000000000000000000000000
00000000000000000000000000000000000000000000000000000000000000000000000000000000000000000000000000000000000000000000000000000000000000000000000000000010001110000
00000000000000000000000000000000000000000000000000000000000000000000000000000000000000000000000000000000000000000000000000000000000000100000000000000000000000000
10221211121120120212211022211112212202212211211120111202021120111222212122110212002102122122022222220110111100201112102101001021101011101211212121101201121212122
00000000000000000000000000000000000000000000000000000000000000000000000000000000000000000000000000000000000000000000000000000000000000000000000000001000000000000
00101001110101201111110001200101110101100110000201200012100110010102001211121122220001102111211001002222222122200110121101121111201111110212112000120100022121100
00000000000000000000000000000000000000000000000000000000000000000000000000000000000000000000000000000000000000000000000000000001000000000000000000000000000000000
00000000000000000000000000000000000000000000000000000000000000000000000000000000000000000000000000000000000000000000000000000000000000000001000000000000000000000
00000000000000000000000000000000000000000000000000000000001000000010000000000000000010000010101000000000000000000100000001000100100110000000100000000000010001000
22222222222212222222222222122222121221222220222222222222222222222122221111221202222222121122121212222111012211022220102121111012211212212211221222222221122212212
01010112100001220110001100021112101211010110100200022001110112111111101112022100212212222122012122201000001101000000100001000001100110010002202101221210010011111
00000000000000000000000000000000000000000000000000000000000000000000000000000000000000000000000000000000000000000000000000000000000000010000000000000000000000000
00000000000000000000000000000000000000000000100000000000000000000000000000000000000000000000000000000000000000000000000000000000000000000000000000000000000000000
00000000000000000000000000000000000000000000000000000000000000000000000000000000000000000000000000000000000000000000000000010000000000000100000000000000000000000
00000000000000000000000000000000000000000000000000000000000000000000000000000000000000000100000000000000000000000000000000000000000000000000000000000000000000000
10201112211212200020120121221101111111110122120222122222102212110002011211020101110110211110120110212221120111212202221221221122210201211020011110111112220110200
00000000000000000000000000000000000000000000000000000000000000000000000000000000000000000000000000000000000000000000000000000000000000000000000100000000000000000
11202200002102121120111112100011121111211010100011012111112111121121212011212112010220012122222121102222220111222112121221111012012211221222112110221121221222122
00100001000110000100000010000100001010000000000000000001000000001010001000000000000001000001001010000010000000100210111200001000001000000010000000000000100001010
00000000000000000000000000000000000000000000000000000000000000000000000000000000000000000000000000000000000000000000000000000000000000010000000000000000000000000
21121001010121102122211100012110201121210202210011102221111112221201111122121122111022211221202022222101121121011111112122121122220211121212010221221211111222121
00000000000000000000000000000000000000000000000000000000000000000000000000000000000000000000000000000000000000011000102110100010100010011100000000000000101001000
00000000000000000000000000000000000000000000000000000000000000000000000000000000000000000000000000000000000000000000000000000000000000000000000100100000000000000
10110001000210100000000110010110011101001011120010011120000210000200000001220000001100121000001010120000000000000000000000000000000201011000220000012110101111111
01100101000000000002101100101100000000110000100000011001110011101000110001001010110010001000100001100001000001001100100100000000000010100000001120100000000110000
00000000000000000000000000000000000001000000000000000000000010000000000000000000000000000000000000000000000000000000000000000000000000000000000000000000000000000
00000000000000000000000000000000000000000000000000000000000000000000000000000000000000000000000000000000000000000000000000000000000100000000000000000000000000000
00000000000010000000000000000000000000000000000000000000010000000000000000000000000000000000000000000000000000000000000000000000000000000000000000000000000000000
00000000000000000000000000000000000000000000000000000000000000000000000000000000000000000000000000000000000000000000000000000000000001000000000000000000000000000
10010010010111101021001010010021111012000001211000010110000101000110010111001001000000001011000001100021101010000000000000000001000111100000022011000100000000000
00000000000000000000000000000000000000000000000000000000000000000000000000000000000000000000000000000000000000000000000000000000001001100000000000000000000000000
22112210221222221222222222222212222222222222222222222021221222222222221221201112122212222222012211222222112212222222222222222222222122202221222222222222211121112
00000000000000000000000000000000000000000000000000000000000000000000000000000000000100000000000000000000000000000000000000000000000000000000000010000000000000000
00000000000000000000000000000000000000000000000000000000000000001000000000000000000000000000000000000000000000000000000000000000000000000000000000000000000000000
00100010100000000001000010000001000000201100001000010100000001000000010000000020000000000020000000000001000010000000200020101010111001000001000000000001000000011
00000000000110000000101000000010002100010000000000000010011110000001000010000100110000010000000000000000000000010112000000000001000100000011100100000000000010011
00000000000000000000100000000000000000000000000000000000000000000000000000000000000000000000000000000000000000000000000000000000000000000000000000000000000000000
00000000000000000000000000000000000000000000000000000000000000000000000000000000000000000000000000000000100000000000000000000000000000000000000000000000000000000
00000001010010000010102000000010000010001000000001100100001101111000000001011001001200000001001000000000000000111001110111000001000000000011000100000000000000000
00010000000000000010000000000010000000000000000000000000000000010010000000000000000000000000100000000000000000000000000000000000001000000100000000000000000000000
00000000000000000000000000000000000000000000000000000000000000000000000000000000000000000000000000000000000000000000000000000000000000000000000000000000000001000
00000000000000000000000000000000000000000000000000000000000000000000000000000000000000000000000000000000000000000000000000000000000000100000000000000000000000000
00000000000000010000000000000000000000000000000000000000000000000000000000000000000000000000000000000000000000000000000000000000000000000000000000000000000000000
00000000000000000000000000000000000000000000000000000000000000000000000000000000000000000000000000000000000000000101101000000000000000000000000000000000000000000
00000000000000000000000000000000000000000000000000000000000000000000000000000000010000100000100000000000000000000000000000000000000000000000000000000000000000000
00000000000000000000000000000000000000000000000000000000000000000000000000000000000000000000000000000000000000000000000000000000000001000000000000000000000000000
10100000101101011011002011002020222111111100110101001021100000201000000020110000000000000000000001000000001000000000000000000000000000000000100000000000000000000
00000000000000000000000000000000000000000000000000000000000000000000000000000000000100000000000000000000000000000000000000000000000000000000000000000000000000000
22212212121112222111112222121221111202111122221021212112212212021211211200111110010101002200112112012211222221002102220011112000011111111111121110200121222222220
01000000000000000100000000000000000000000000000000000000000000000000000000000000000000000000000000000000000000000000000000000000000000000000000000000000000000000
00000000000000000000000000000000000000000000000000000000000000000000000000000000000000000000011000000000000000000000000000000000000000000000000000000000000000000
00000000000000000000000000000000000000000000000000000000000000000000000000000000000000000000000000000000000000000000000000000000001000000000000000000000000000000
00011110011100001010000100110200100010001200211011001001001011111121012221111012111001212210221010100100010010010121120100110021002111010110111001100111111212101
00010012001010000101100000000000011000010001011001100010000001110000111100000000011000002100100000001111201211220020110111211102221001001000010101101001211101001
01010001000010100001000000000010010000101000000100000000200001001010002211101100212112221100010121202211022212220100001111211002211110010010020010001011212112201
22221221222212121220122222021212122222222220112111220112122211222222212122122121012212112222122122222121110210010000010021111222212221120212222222221101111002002
00000000000100000000000000010000000000000000001000000000000000000000000000000000000000000000000000000000000000000000000000000000000000000000000000000000000000000
00000000000000000000000000000000000000000000000000000000000000000000000000000000000000000000000000000100000000000000000000000000000000000000000000000000000000000
00000000000001000000000100000010010000100000000001001001000000000000100200000000100000101100000001001220100201200001001020111001121110001100000000000001000000120
12022100202210102200110100110011211112010200120001002000210000100001001010101112012112102100112101022211222212111010000122111111110201012122111021110102112111211
00001000000001011000010000000001110110000000000000000000000000002001100010011001000011000000001001010000000000101011110121212222220101021100110000000000010001010
00000000000000000000000000000000000000000000000000000000000000000000000001000000000000000000000000000000000000000000000000000000000000000000000000000000000000000
00000000000000000000000000000000000000000000000000000000000000000000000000000000000000000000000000000000000000000000000000000000000000000000000000000001000000000
02100000000101010100020010001010001100100010110111100000111012000021111110001100110002011010110000001000210101000000000011000100112000000000200020102000000000000
11101101021010011101111200010001012221020122111210010101021022120100010001100122000000201011110010211120122221121101110202001121001112201101001000020012111200100
00001000101000000001010010001000000200010100000101000000001010000001111100000100011110112211211011010000000000001110211011001210011011000021110011011100010200001
00000000000000000000000000000000000000000000000000000000000000000000000000000000000000000000000000000000000000000000000000000000000000100000000000000000000000000
00000000000000000000000000000000000000000000000000000000000000000000001001000000000000000000000000000000000000000000000000000000000000000000000000000000000000000
00000000000000000000000000000000000000000000000000000000000000000001010000000000000000000000000000000000000000000000000000000000000000000000000010000000000000000
00000000000000000000000000000000000000000000000000000000000000000000000000000000000000000000000000000000000010000000000000000000000000000000000000000000000000000
00000000000000000000000000000000000000000000000000000000000000000000000000000000000000000000000000000000000000000000000000000000000100000000000000000000000000000
22222212222222222222222222222222222222222222221222222222222222222122212122222222222121222221222222222222222222222222222222222222222222222222222222222222222120221
00000000000000000000000000000000000000000000000010000000000000000000000000000000000000000000000000000000000000000000000000000000000000000000000000000000000000000
00000100100000000101000000000100000000010000101000000010001001100100010000000000000000000000000000000000000000000000000000000000000000000000010000000000000000000
00000000000000000000000000000000000000000000000000000000000000000000000000000000000000000000000000000000000000000000000000000000000011010000000000000000000000000
21012102011110111212000211111102121012110211001202211110111010101020102101010000122110210121101121110100000000000000000000000000000101001000111002111100020201002
01000000000000100000010011000000010001000001000000000000000000000000000000000000100000011011111000120000000000000000000001001110010100000000000001000100000000000
00001000000100000010000000000000000000000000000000000000000000000000000000000000000000000000000000000000000000000000000000000000000000000000000000000000000000000
00000000000000000000000000000000000000000000000000000000000000000000000000000000000000000000000000000000000000000000000000000000000000000000000000000000010100000
00000000000000000100001000000000000000000000000010010000000000000000000000000000000000000000000000000000000000000000000000000000000000000000000000000000000000000
00000000000000100000000000000010000000000000000000000000000000010000100000000000000000000000000000000000000000000000000000000000000000000000000000000000000000000
00000000000000000000000000000000000000000000000000000000000000000000000000000000000000000000010000000000000000000000000000000000000000000000000000000000000000000
00000000000000000000000000000000000000000000000100000000000000000000000000000000000000000000000000000000000000000000000000000000000000000000000000000000000000000
00000000000000000000110000000000000100100000000000000000000000010100010000100100000000000001000000000000000000000000000000000000000000000000000000000000020011000
00000000000000000000000000000000000000000000000000000000000000000000000000000000000000000000000000000000000000010021000000010000001000001000000000000000000000000
20122122121222122022211202121211122222122112221212222222112211121122111111212222221121211110111222222222222222222222222222222222222122221222120212211222222222221
00000000000000000000000000000000000000000000000000000000000000000000000000000000000000000000000000000000000000000000010000000000000000000000000000000000000000000
```
