## Supplementary File 4 for "Assessing the Performance of qpAdm: A Statistical Tool for Studying Population Admixture": scenario2_v1_a0.50_ds10000.geno (part 2 of 2)

```
00000000000000000000000000000000000000000000000000000000000000000000000000000000000000000000000000000000000000000000000000000000000000000001000000000000000000000
00000000000000000000000000000000000000000000000000000000000000000000000000000000000000000000000000000000101000000000000000000000000000000000000000000000000000000
00000000000000000000000000000000000000000000000000000000000000000000000000000000000000000000000000000000000000000000000000000000001000000000000000000000000000000
00000000000000000000000000000000000000000000000000000000000000000000000000000000000000000000000100000000000000000000000000000000000000000000000000000000000000000
01000000000000101000001000000210010001020110001000120111001012100001011010011210100000101001010000000101211211000101000000000000000100100000010201100011100010010
00000000000000000000000000000000000000000000000000000000000000000000000000000000000000000000000000000000000000000000000000000000000000001000000000000000000000000
00010000001001100010000100100000210000000010001011000000100000000011110000000000000000000000101101000000000000001000000010000001100000000000010000100210000110111
00000000000000000000000000000000000000000000000000000000000000000000000000000000000000000000000000000000000000000000011000000000000000000000000000000000000000000
00000001000010000000000000011111100100000201210000000002001100001011000101010010101100000000211010100000000000000000000000000000000000001100010000110000000000001
00000000000000000000000000000000000000000000000000000000000000000000000000000000000000000000000000000000000000000000000000000000000000000000000001010000000000000
00000000000000001000000000000000000000000000000000000000000000000000000000000000000000000000000000000000000000000000000000000000000000000000000000000000000000000
00000000000100000000000000000000000001000010000000000000000000000001000000000000000000000000000000000000000000000000000000000000000000000000000000000000000000000
10100100000100010101000010000111000001001010000000000000000000000101000000010102110000201100000000000010000000000000000000000000000000000000100000100100000000000
00000000000000000000000000000000000000000000000000000000000000000000000000000000000000000000000000001100000000000000000000000000000000000000000000000000000000000
00000000000000000000000000000000000000000000000000000000000000000000000000000000000000000000000000000002200000000022111100020010000000000000000000000000010000110
11001111100111011020001000100001101100001010102000000000000110000000001200110000000000000000100100000000100000000000000001101000000000000000110110000100000000000
00000000000000000010000000000000000000000000000000000000000000000000000000000000000000000000000000000000000000000000000000000000000000000000000000000000000000000
00000101011011110200011110000001011000101000020001100001001002010100102100102001000000000111112110220000100010210121211100001010001010010110110020120120000010021
01000100000000000111000100000000000000100001000000000110000000000000000010000000000000000000000000000000000000000000000000000000000000000010000010000100000000000
00000000000000000000000000000000000000000000000000000000000000000000000000000000000000000000000010000000000000000000000000000000000000000000000000000000000000000
00000000000000000000000000000000000000000000000000000000000000000000000000000001000000000000000000000000000000000000000000000000000000000000000000000000000000000
00000000000000000000000000000000000000000000000000000000000000000000000000000000000000000000000000000000000000010000010101000010000000000000000000000000000011000
00000000000000000000000000000000000000000000000000000000000000000000000000000000000000000000000000000000000000000000000000000000000000000000000000000000010000000
00001010000000000000001100010000001000000010100000000000010000000000100000000001100010001001001100100011111100200000101101110002000201000110000001010011122111020
00000000000000000000000000000000000000000000000000100000000000000000000000000000000000000000000000000000000000000000000000000000000000000000000000000000000000000
00000000000000000000000000000000000000000000000000000000000000000000000000000000000000000000000000000000000000000100000000000000000000000000000000000000000000000
10000000000000000000000000000000000000000000010100001000010000000000000000100001000000000000000000000110110012000010011000000000000000001001001000000000000000000
00111010000000000010110020000000001011010001011110000000001100000100100000100000101000000000000000000000000000000000000000000000000100000100000000010000000000000
00000000000000000000000000000000000000000000000000000000000000000000000000100000000000000000000000000000000000000000000000000000000000000000000000000000000000000
10000000000000000000000010000001012001000000000000010000000000000000000000000000000000000000000000000000000000000000000000000000000000000000000000100000000000000
00000000000000000000000000000000000000000000000000000000000000000000000000000000000000000000000000000000000000000000000001110000200000000000000000000000000000000
00000000000000000000000000000000000000000000000000000000000000000000000000000000000000000000000000000000000000000000000100000010010000000000000000000000000000000
00000000000000000000000000000000000000000000000000000000000000000000000000000000000000000000000000000010000000000000000000000000000000000000000000000000000000000
00000000000000000000000000000000000000000000000000000000000000000000000000000000000000000000000000000000000000000000000000000000000100000000000000000000000000000
00000000000000000000000000000000000000000000000000000000000000000000000000000000000000000000000010000000000000000000000000000000000000000000000000000000000000000
00000000000000000000000000000000000000000000000000000000000000000000000000000000000000000000000000000000000000000000000000000000000000000000000100000000000000000
00000000000000000000000000000000000000000000000000000000000000000000000000000000000100010001000000101002011000000000000000000000000000000000000000000000000000000
00000000000000000000000000000000000000000000000000000000000000000000000000000000000000000000000000000000000000001110101000100000000000000000000000000000000000000
00000000000000000000000000000000000000000000000000000000000000000000000000000000000000000000000000000000000000000000000000000000000000000000100000000000000000000
00000000000000000000000000000000000000000000000000000000000000000000000000000000000000000000000000000000000000000000000000000000000000000000100000000000000000000
00000000000000000000000000000000000000000000000000000000000000000000000000000000000000000000000000000000000000000000000000000000000000000010000000000000000000000
00000000000000000000000000000000000000000000000000000000000000000000000000000000000000000000000000000000000000000010000000000000000000000000000000000000000000000
01111000000000010000001000000001000020010000100000010000000012101001000000001100000010001000001000110000000000000000000011000010000000000000000110001002010111120
00000000000000000000000000000000000000000000000000000000000000000000000000000000000000000000100000000000000000000000000000000000000000000000000000000000000000000
00000000000000000000000000000000000000000000000000000000001000000000000000000000000000000000000000000000000000000000000000000000000000000000000000000000000000000
00000000000000000000000000000000000000000000000000000000000000000000000000000000000000000000000000000000000000000000000000000000000000000000000000000100000000000
00000000000000000000001000000000000000000000000000000000000000000000000000000000000000000000000000000000000000000000000000000000000000000000000000000000000000000
00000000000000000000000000000000000000000000000000000000000000000000000000000000000000000000000000000000000000000000000000000000000000010000000000000000000000000
00000000000000000000000000000000010000000100000000000000000000000000000000000000000000000000000000000000000000000000000000000000000000000000000000000000000000000
00001000100100010100100000001010000001000000000001100001000100100000000010000010000000000000120100000000000020000000000011000010000000000000010001010100000000100
00000000000000000000000000000000000000000000000100000000000000000000000000000000000000000001100000000121001101101022100100100000010100002000000000000000000000000
10001000000000000100000000000000000000000000000000000000001000010010000100010100000000000000000100000000000000000000000000000000000000000000000000000000000000100
00000000000000011100201001000001000201000001000010100220101000210001110000101100000102000011100001000000000000101110011111010011110210100010011011010010010000010
00000000000000000000000000000000000000000010000000000000000000000000000000000000000000000000000000000000000000000000000000000000000000000000000000000000000000000
12100101000100010101010000010101000000002000101000000101000010100001100011011001000000000000011000001221221221010000001002111111000110111010000000100021110012010
00000000000000000000000000000000000000000000000000000000000000000000000000000000000000000000000000000000000000011010210011000000000000000000000000000000000000000
00000000000000000000000000000000000000000000000000000000000000000000000000000000000000000000000000000000001000000000000000000000000000000000000000000000000000000
00000000000000000000000000000000000000000001000000000000000000000000000000000000000000000000000000000000000000000000000000000000000000000000000000000000000000000
00000000000010000000000000000000000000000000000000000000000000000000000000000000000000000000000000000000000000000000000000000000000000000000000000000000000000000
00000000000000000000000000000000000000000000000000000000000000000000000000000000000100000000000000000000000000000000000000000000000000000000000000000000000000000
00000000000000000000000000000000000000000000000000000000000000000000000000000000000000000000000000000000000000000000000000000000000000000000000000000001000000000
00000000000000000000000000000000000000000000000000000000000000000000000000000000000000000000000000000000000000000001000000000000000100001000000000000000000000000
00000000000000000000000000000000000000000000000000000000000000000000000000000000000000000000000000000000000000000000000000000000000000000000000000000001000000000
00000100000000000010000000000000000000000000000001000000000010000001000001110110000000100000001000000101000000010000000001011010210000010100001000000000000000000
00000000100000000000000000100000000000000000000000000000000100000101000000000000000000000000000000000000000000101100010001120010000110101100000010000000000000000
00000000000010000000000000000010000000000000000000000000000000000000000000000000000000000000000000000000000000000000000000000000000000000000000000000000000000000
00000000000000000000000000000000000000000000000000000000000000000000000000000000000000000000000000000000000000000000000000000000000000000000000000000000001000000
00000000000000000000000000000000000000000000000000000000000000000000000000000000000000000000000000000000000000000000000000000000000000000000000000000000000000100
00000000000000000000000000000000000000000000000000000000000000000000000000000000000000000000000000000000000000010000010000000000000000000000000000000000000000000
00000000000000000000000000000000000000000000000000000000000000000000000000000000000000000000000000001100000001000000000000000000000000000000000000000000000000000
11010201111102100100101220110101210010110010011101102110111021111000110002101100000000000011201111010112121110000000000000000000000011011110000001010110212111001
00000000000000000000000000000000000000000001000010000000000000001000000000000000000000000000000000000000000000000000000000000000000000000000000000000000000000000
00110000000110010000000000000010000010000000000001000000000000010100011000000010000000000000000000000000000000000000110000010000000000000000000000100000010000010
22221222222222222112222211222222222122222222222121211221112222222221222211212221222122222122222210222222100122221122222221112122020121112221212222222211222222222
21212222222212121022212221021122212122221212211222122211222222122221212121212222222222222222222121221122222222121222222101211122220221212102212121122222222222222
00000000000000000000000000000000000000000000000000000000000000000000000000000000000000000000000000000000000000010200110100000101000000000000000000000000000000000
00000000000000000000000000000000000000000000000000000000000000000000000000000000000000000000000000000001000010000000000000000000000000000000000000000000000000000
00000000000000000000000000000000000000000000000000000000000000000000000000100000000000000000000000000000000000000000000000000000000000000000000000000000000000000
00000000000000000000000000000000000000000000000000000000000000000000000000000000000000000000000000000000000000000000000000000000000000000000000000100000000000000
00000000000000000000000000000000000000000000000000010000000000000000000000000000000000000000000000000000001000100000000020010100011011000001000000000000000111000
00000000000000000000000000000000000000000000000000000000000000000000000000000000000000000000000000000000000000000000000000000000000000001000000000000000000000000
00000000000000000000000000000000000000000000000000000000000000000000000000000000000000000000000000000000000000000001000000000000000000000000000000000000000000000
00000000000000000000000000000000000000000000000000000000000000000000000000000000000000000000000000000000000000110100201000200100110000000000000000000000000000000
00000000000000000000000000000000000000000000000000000000000000000000000000000000000100000000000000000000000000000000000000000000000000000000000000000000000000000
00000000000000000000000000000000000000000000000000000000000000000000000000000000000000000000000100000000000000000000000000000000000000000000000000000000000000000
00000000000000000000000000000000000000000000000000000000000000000000000000000000000000000000000000000000000000010010000000100000000000000000000000000000000000000
00000010010000110000000010000001000000211000000100000100101001000000101100000000001010001100100100100101110012110120110201121110100001000111000101102101202111220
00000000000000000000000000000000000000000000000000000000000000000000000000000000000000000000000000000101001001000000000000000000000000000000000000000000000000000
01010100100000100111200100100000100000000000000000000000001000110001100000012010200000001200101011010001000001000000000000000000000001001000000000010000000011000
00000220000110000100010001000101001000110000000012011001011000000000010012110000000000000012100200000000000001000000000000000000000010000000111101101100000000000
00000000000000000000000000000000000000000000000000100000000000000000000000000000000000000000000000000000000000000000000000000000000000000000000000000000000000000
00000000000000000000000000000000000000000000000000000000000000000000000000000000000000000000000000000000000000000000000000000000000000000001000000000000000000000
21012212112221212010211120101012100210121011220110111211221111221210221211221022011121212022122111221222222222101111002011112111002212111221212121222222022222222
00000000000000000000000000000000000000000000000000000000000000000000000000000000000000000000000000000000000000000000001000000000000000000000000000000000000000000
00000000000000000000000000000000000000000000000000000000000000000000000000000000000000000000000000000000000000000000000000000000000000000000100000000000000000000
00000000000000000000000000000000000000000000000000000000000000000000000000000000000000000000000000000000000000100110011100000000000000000000000000000000000000000
01021000010000000000000000001010000000000000000101010000000001010000000000000000000100010100000000000000010001000000000000000000001100100000101000101000000000000
00000000000000000000000000100000000000000000000000000000000000000000000000000000000000000000000000000000000000000000000000000000000000000000000000000000000000000
00100000001101001011100001000101000100100001101100020000100100110010001000120111100100010000000010001000001001012111010100010000002021100112000100000101201000000
00000010010000000000000000000000000000000000000011000000000010001010001111101001110100101011000000101020201111000000000000000102000010000000010011000010010011000
00000000000000000000000000000000000000000000000000000000000000000000000000000000000000000000000000000000000000000000000000000000000000000000000000000010000010000
00000000000000000000000000000000000000000000000000000000000000000000000000000000000000000000000000000000000000000000000000000000000000010000000000000000000000000
00001000100000100002000000010001002000011000000000010000000000100000000010000000000000001000100111210000000000000000100000000000000000000000000111000000000000000
02121122011010001200100010111011010021200122121112001122102201011012112011100101100010010001111011100000100011000000110000001111011110100121011100100201110112111
12112122111012122221011212221101221012121122122221212201222122122221220121221221222122222222212212220011112011122211212211101220212112101211212012121211210201110
00001100200010000001011211111121111012110121012012211100111100120010010010010010010001000000000100001101100101110000000011001101000000000000101010100000000100100
00000000000000000000000000000000000000000000000000000000000000000000000000000000000000000000000000000000000000001000000000000000000000000000000000000000000000000
21111112100110100111011000001110010001110011011101101010010200110101122111121112111221220011110121110010012111112121222221222222220220110001222102012211210101102
12211100212112120211201002202101201112211121110221211220212110101011221211210101010002100122210201020111110100120212112101222212120000121020121112012221122211212
10000000000001000000000000000110000000000000000000010000000000100000000000010000000000000000100100000000000000000000000000000000000000000000000000000000000000100
12111222222221212212012222121112201222211111222222211222222212122121222222211222020221211102111111111212212002110122121001220211201011000111221222212200121011011
00000000000000000000000000000000000000000000000000000000000000000000000000000000000000000000000000000000000000000010000000000000000000000000000000000000000000000
00000000000000000000000000000000000000000000000000000000000000000000000000000000000000000000000000000000000000000000000000000000001000000000000000000000000000000
22222222222212222222222222212222222212222222222122222222222222222222222221222222222222122222221222022112222112222212222121221221222112121212122221220222222222222
00000000000000000000000000000000000000000000000000000000000000000000000000000000000000000000000000000000000000000000000001000000000000000000000000000000000000000
01222101222211111111222220101210211112210221011122121112211110220122110101000100011121012110101120111111021011222212122110100111011111201010222011211211221112221
00000000000000000000000000000000000000000000000000010000000000000010000000000000000000000000000000000000000000000000000000000000000000000000000000000000000000000
00000000000000000000000000000000000000000000000000000000000000000000000000000000000000000000000000000000000000000000000000000000000000010000000000000000000000000
00000000000000000000000000001000000000000010000000000000000000000000000000000000000000000000000000000000000000000000000000000000000000000000000000000000000000000
00000200010110110100010000010110011010000211100100001000001100000000000000010000000100000000120001000000000000001000000000000000000000100000100000001000000100000
00000000000000000000000000000000000000000000000000000000000000000100000000100100000000000000000000000000000200000000010010011100010000000000000000000000000000000
21101210100211020001010001120000010010212110202200120101012011100111000011011010122221120102000101010000000000010000000100011000100000000000111101000101000000001
00000000100000010000101000000000001000000000010110110000000000000000001000011000000001001120121010010000000000001000000010000110100000000001000001010000000001010
00000000000000000000000000000000000000000000000000000000000000000000000000000000000000000000000000000000000000000000000000000000000100000000000000000000000000000
00000000000000000000000000000000000000000010000000100000000000000000000000000000000000000000000000000000000000000000000000000000000000000000000000000000000000000
01000000000000000100000000100010000000000000000010110000000100000000000100010000010010000100010000100000000000212120112220201011000111200111000000000002110101001
00000000000000000000000000000000000000000000000000000000000000000000010000000000000000000000000000000000000000000000000000000000000000000000000000000000000000000
00000000001001010000000000100000000001000100000100010100000000000000100200000000010212000100000100000000000000000010001110100002110001001100001000000000000110000
11102211111112111110011020111102002100111011101002100011210021010011020011120020221121211102211100020000000000012001111101000001011001001200201121010011011100101
00000000000000000010000000000000000000000000000000000000000000000000000000000000000000000000000000000000000000000000000000000000000000000000000100000000000000000
00000000000000000000000000000000000000000000000000000000000000000000000000000000000000000000000000000000000000000000000000000000000010000000000000000000000000000
00000000000000000000000000000000000000000000000000000000000000000000000000000000000000000000000000000000000000000000000000000000000000001000000000000000000000000
21211011011010100010211111201121121201022121122111112120101112212121001211111121022100001221212110022222222122021112212011201011202010001000021111021122112121110
10001100000100010000101000002100010000101000100010000000110000000001000000012101101000000010000000000000000100010110100210011000001001100000000010000001000010000
00000010000000000000000000000000000000000010000000000000100000000000000000000000000000000000000000000000000000000000000000000000000000000000000100000000000000000
00000000000000000000000000000000000000000000000000000001000000000000000000000000000000000000000000000000000000000000000000000000000000000000000000000000000000000
00000000001100000000000000000000000000000000000000000000000000000000000000000000000000000000000000000000000000000000000000000000000000000000000000000000000000000
00010000001000000000000000000000000000000000000000000000000000001000000000000000000000000000000000000000000000000000000000000000000000000000000000000000000000000
00000000000000000000000000000000000000000000000000000000000000000000000000000000000000000000100000000000000000000000000000000000000000000000000000000000000000000
00000010000000000000000000000000000000000000000000000000000000000000000000000000000000000000000000000000000000000000000000000000000000000000000000000000000000000
00000000000000000000000000000000000000000000000000000000000000000000000000000000000000000000000000000010000010000000000000000000000000000000000000000000000000000
00000000000000000000000000000000000000000000000000000000000000000000000001000010000000000000000000000000000000000000000000000000000000000000000000000000000000000
00000000000000000000000000000000000000000000000000000000000000000000000000000000000000000000000000000000000000000000000000000000000000000010000000000000000000000
00000000000000000000000000000000000000000000000000000000000000000000000000000000000000000000000000000000000000000000000000000000000000001000000000000000000000000
01002020112201211112202210112022220111000011212112111211101121111101102221211122112112222121222212211011201221111021111212011010201212221212212021221112222222112
00121100110101000100011010000200001010000001110100010000010110101111101221001011011111000210001011000000010000000000000000000000001010001000000010120000000000000
00000000000000000000000000000000000000000000000000000000000000000000000000000000000001000110000000000000000110000000000001000000000000000000000000000000002000000
00000000000000000000000000000000000010000000000000000000000000000000000000000000000000000000000000000000000000000000000000000000000000000000000000000000000000000
00102101011021121010111012101120100110110112102102220021112101011111101100010001010002010221120211111110111000001002000100111211010100000010220122221001011101000
12211001200221221211022102121112210011210221011102011010011021012001010021020121110112212210201111021202020201100010000000000000000110010110011002211100000112001
00000000000000000000000000000000000000000000000000000000000000000000000000000000000000000000000000000000000000000000000000000000000000001000000000000000000000000
00000000000000000000000000000000000000000000000000000000000000000000000000000000000000000000000000000000000000000000000000000000000000000000000000000000000000110
00000000000000000000000000000000000000000000000000000000000000000000000000000000000000000000000000000000000000000000000000000000000000000000000000000000000010000
00000000000000000000000000000000000000000000000000000000000000000000000000000000000000000000000000000000010000000000000000000000000000000000000000000000000000000
00000000000000010000100000000000001000001000000010001000002001000000000000100000000101000100000111000000000000000000000000000000000010000000000000010000000000000
00000000000000000000000000000000000000000000000000000000000000000000000000000000000000000000000000000000000000000000000000000000000200101010000000000000000000000
00000000000000000000000000000000000000000000000000000000000000000000000000000000000000000000000000000000000000000110000001000010010000000000000000000000001102000
00000000000000000000000000000000000000000000000000000000000000000000000000000000000000000000000000000100000000000000000000000000000000000000000000000000000000000
00000000000000000000000000000000000000000000000000000000000000000000000000000000000000000000000000000000000000010000000101010110000000100000000000000000000000000
00000000000000000000000000000000000000000000000000000000000000000000000000000000000000000000000000000000000000000000000000000000000000000000000000000000001000000
11122222222222221222222212222122212222212222222222222212221212222222222121221222222121220221221222221020120221101101101101111100110211010002222221210211111120121
00000000000000000000000000000000000000000000000000000000000000000000000000000000000000000000000000000000000000000000000000000000000000000000000100000000000000000
22221110222222121111111112221120112212112222120112212112221220222122220122211022211111012010120012102112222220222101022221211221121101211010111112101222122222210
00000000000000000000000000000000000000000000000000000000000000000000000000000000000000000000110000000000000000000000000000000000000000000000000000000000000000000
01100100000000100021111010000000100010100110010000000100211001000002001000000000000000000000000000010200101001000000000000000000000000000000000001000100000100000
21011111211101021111002021111100012210211111022111111111121112022111012211222212100100101020201112112221221222222222222222222222221010201121120111101211122122222
00000000000000000000000000000000000000000000000000001000000000000000000000000000000000000000000000000000000000000000000000000000000001000000000000000000000000000
00001000000000100011000000000010001100100000000000010000011001000000000000000000010000100001000000120000000000210120122201010000010000010000100011000001100000000
00000000000000000000000000000000000000000000000000000000000000000000000000000000000000001000000000000000000000000000000000000000000000000000000000000000000000000
00000000000000000000000000000000000000000000000000000000000000000000000000000000000000000000000010000000000000000000000000000000000000000000000000000000000000000
00001110100100000010000110000100000000010100001001100110000000000002000001100000102000000000010000100000000100000000000000000000000000000000110001100000000000000
00000000000000000000000000000000000000000000000000000000000000000000000000000000000000011000000000000000000000000000001000001000000010000000000000000001111102000
00000000000010000000000000000000000000000000000000000000000000000000000000000000000000000000000000000000000000000000000000000000000000000000000000000000000000000
00000000000000000000000000000000000000000000000000000000000000000000000000000000000000000000000000000000000000000000100000000000000000000000000000000000000000000
00000000000000001000000000000000000000000100000000000000000000000000000000000000000000000000000000000000000000100021021200010100010000000000000000000011000001000
11201111102002001101111100100002102101111111001000012110021011112211100001011012200120011100002010110011021111222021121100001100002002120201000010210000120001000
00000000000000100000000000000000000000000000000000000000000000000000000000000000000000000000000000000000000000000000000000000000000000000000000000000000000000000
00000000000000000000000000000000000000000000000000000000000000000000000000000000000000000000000000000000000000000000000000000000000100000000000000000000000000000
00000000000000000000000000000000000000000000000000000000000000000000000000000000000000000000000000000000000000000000000000101011010000000000000000000000000000000
00000000000000000000000000000000000000000000000000000000000000000000000000000000000000000000000000000000000000000000000000000000001000010000000000000000000000000
00000000000000000000000000000000000000000000000000000000000000000000000000000000000000000000000000000000010000000000000000000000000000000000000000000000000000000
00000000000000000000000000000000000000000000000000000000000000000000000000000000000000000000000000000000000000000000000000000000000010000000000000000000000000000
00000000000000000000000000000000000000000000000000000000000000000000000000000000000000000000000000000000000000000000100000000000000000000000000000000000000000000
12212110201121221202202212021112122211222222122022211121111111212222120101202120021111220110201011200101211211212212121221110201122112012211202122212021221211221
00000000000000000000000000000000000000000000000000000000000000000000000000000000000000000000000000000000000000000000000100000000000000000000000000000000000000000
00000000000000000000000000000000000000000000000000000000000000000000000000000000000000000000000000000000000000000000000000001000100000101100000000000000000000000
12121222222222222222222122222222222221221121122222220221122222202211122222222212222222122121122222222222222222222222222221221222221222112122222211211222222122222
10000000000000000000000000000000000000000000000000000000000000000000000000000000000000000000000000000000000000000000000000000000000000000000000000000000000000000
00000000000000000000000000000000000000000000000000000000000000000000000000000000000000000000000100000000000000000000000000000000000000000000000000000000000000000
00000000000000000000000000001000000000000000010000000001000000000000000000000000000000000000000000000000000000000000000000000000000000000000000000000000000000000
00000000000000000000000000000000000000000000000000000000000000000000000000000000000000000000000000000000000000000000000010000000000000000000000000000000000000000
00000000000000000000000000000000000000001000000000000000000000000000000000000000000000000000000000000000000000000000000000000000000000000000000000000000000000000
00000000000000000000000000000000000000000000000000000000000000000000000000000000000000000000000000000000000000000000000000000000000000000000000000101000000000000
00000000000000000000000000000000000000000000000000000000000000000000000000000000000000000000000000000000000000000000000000000000000010000000000000000000000000000
00000000000000000000000000000000000000000000000000000000000000000000000000000000000000000000000000000000000000002000000000000000000000000000000000000000000000000
00000000000000000001000000000000000000000000000000000000000000000000000000000000000000000000000000000000000000000000000001110112000000000000000000000011100011011
00000000000000000000000000000000000000001000000000001000000000000000000000000000100010101001101100000000000000000000000000000000000001000000000000000000000000000
00000000001000000000000000000000000000000000000000000000000000000000000000000000000000000000000000000000000000000000000000000000000000000000000000000000000000000
00000000000000000000000000000000000000000000000000000000000000000000010000000000000000000000000000000000000000000000000000000000000000000000000000000000000000000
00000000000000000000000000000000000000000000000000000000000000000000000000000000000000000000000000000000000000000000000000000000001000000000000000000000000000000
00000000000000000000000000000000000000000000000100000000000000000000000000000000000000000000000000000000000000000000000000000000000000000000000000000000000000000
00000000000010001201010000000111110100100010000000111010101112000000121000000100000000000000000000000000000000000000000000000000000000000000000001010000000000000
10000000001000001000000000000000000100000000000000000000000100100000000000000000000000000000000000000000000000000000000000000000000000000000000101000000000000000
22222221221121221212210122221122122122221212220222122222221222221222222222222222122222222222222222222222222222222222222222222222220221222222222221122222222222222
00000000000000000000000000000000000000000000000000000000000000000000000000000000000000000000000000000000000000100000000000000000000000000000000000000000000000000
00000000000000000000000000000000000000000000000000000000000000000000000000000000000000000000000000000000000000000000000000000000000000000010000000000000000000000
00000000000000000000000000000000000000000000000000000000000000000000000000000000000000000000000000000000000000000000000000000000000000001000000000000000000000000
00000000000000000000001000000000000000000000000000000000000000000000000000000000000000000000000000000000000000000000000000000000000000000000000000000000000000000
00000000000000000000000000000000000000000000000000000000000000000000000000000000000000000000000000000000000000000000000000000000000000000001000000000000000000000
00000000000000000000000000000000000000000000000000000000000000000001000000000000000000000000000000000000000000000000000000000000000000000000000000000000000000000
01100120101100121000000000101010011001020010020010002211100120011011110101211011211021111101111210110000000000101202122111212101010000001010020010112111102112102
00111122211220112012122101211111201020111000112020100000111012210120101111110000211212021011011112001202110110001211000010002001000000112121202211121121012110121
00000000000000000000000000000000000100000000000000000000000000000000000000000000000000000000000000000000000000000000000000000000000000000000000000000000000000000
21212220122112121212202001112220212222202011122221201211221220122222011222122112221222202111222121210222121001221222222212101020111121202121222212120212200112122
00000000000110010101110011100110101201111010110011001001211120011000211011100010100201210011111000000000000000000000000000000000000011010000110100100000001000100
00000000000000000010000000000000000000000000000000000000000000000000000000000000000000000000000000000000000000000000000000000000000000000000000000000000000000000
22221120222101010211212101202121111121011111022212211221110102122212111222111210002000012022211101220012020020122121102100010000001101002011220122122112102202211
00000000000000000000000000000000000000000000000000000000000000000000000000000000000000000000000100000000000000000000000000000000000000000000000000000000000000000
12021100100111110011100111121001110001011000011122111110001021001101010000001101100001000100010000100100020110010102201012010011100110000002010011001000110001121
10212101000110102101020210001001121001110111001021010211001111011101111000100110000100100111111200212211211110111110002110111202100011121001201211102100111101001
00010010000000000001001010000011000110001000011000000020111020010200021100110021110000000011000101010100000000000000000000000000001000000000110010010000011000100
00000000000000000000000000000000000000000000000000000000000000000000000000000000000000000000000000000000000000010000000000000000000000000000000000000000000000000
00010112001002001100001100000001101000100011110100000011101000010021011111012001100101102012111111120000201000000000000100010000001200120010101000012110000000001
00000000000000000000000000000000000000000000000000000000000000000000000000000000000000000000000000000000000000000000000000000000000000010000000000000000000000000
00000000000000000000000000000000000000000000000000000000000000000000000000000000000000000000000000000000000000000000000000000000000000000000000000000000010000000
00000000000000000010000000000000000000100000100000100000000000001000000010000100000000000000000100000000000000000000000000000000000000000000000000000000000000000
00000000000000000000000000000000000000000000000000000000000000000000000000000000000000000000000000000000000000000000000000000000000000010000000000000000000000000
00000000000000000000000000000000000000000000000000000000000000000000000000000000000000000000000000000000000000000000000000000000000000010000000000000000000000000
00000000000000000000000000000000000000000000000000000000000000000000000000000000000000000000000000000000000000000000000000000000000101111010000000000000000000000
00000000000000000000000000000000000000000000000000000000000000000000000000000000000000000000000000000000000000000000000000000000000101100000000000000000000000000
00000000100000000000000000010000000011000011000000001001000000000011001000100000010000010002000000100000000000000000000000000000000000000000000000010000011110000
10211211011201021121110210000002001100000110001201001201012222112121012000011121111111211021021121120112102022221222222201200000110110211120211122001120112111222
00000000000000000000000000000000000000000000000000000000000000000100000000000000000000000000000000000000000000000000000000000000000000000000000000000000000000000
00000000000000010000000000000000000000000000000000000000000000000000000000000000000000000000000000000000000000000000000000000000000000000000000000000000000000000
00000000000001000000000000000000000000000000000000000000000000000000000000000000000000000000000000000000000000000000000000000000000000000000000000000000000000000
00000000000000000000000000000000000000000000000000000000000000000000000000000000000000000000000000000000000000000000000000000000000000000000000000000011000000000
00110100200100002012010111011002110100110010011001012010010000010101002011112100111001100110111011122112011221112211122101212010201121201122001120000022221220211
12112102222211221121202120221101221211122121112210122222221100222221122021122122011211202112100200102012111221000101000010011001101122112220002011211101010010011
00000000000000000000000000000000000001000000000000000000000000000000000000000000000000000000000000000000000000000000000000000000000000000000000000000000000000000
00000010000000000010000010000000100001010001000000000010011000000010010011000000000000000010000010000000000000000000000000000000000000000000000101010000000000000
11110221111121100221121211100022121211121110000022201012121112101112121100111200122110221200121212211121222101111212101021222112112111112111011121112110010210000
00000000000000000000000000000000000000000000000000000000000000000000000000000000000000000010100000000000000000000000000000000000000000000000010000000000000000000
00000000000000000000000000000000010000000000000000000000000000000000000000000110000000000000000000000000000000000000000001100100000000000000000000000000000000000
00000000000010000000000000000000000000000000000000000000000000000000000000000000000000000000000000000000000000000000000000000000000000000000000000000000000000000
00000000000000000000000000000000000000000000000000000000000000000000000000000000000000000000000000000000000000000000000000000000000000000000000001100000000000000
00000000000000000000000000000000000000000000000000000000000000000000000000000000000000000000000000000100000000000000000000000000000000000000000000000000000000000
00000000000000000000000000000000000000000000000000000000000000000000000000000000000000000000000000000000000000000000000000010000000000000000000000000000000000000
00000000000000000000000000000000000010000000000000010000000000000000000000000000010000000000000000000000000000000000110112000000000010000000000000000000100000000
22212222121222221222222222222222222221222222222222222221220212212212222222222211210221122222211221222221221111222222221201121110112122122122222212222222212111101
22222222222222222222021221222021222121122212111222222222201222222221121212222112211222222222122222220101111011021110001021011101010121221102221210220222122222222
00000000000000000000000000000000000000000000000000000000000000000000000000000000000000000000000000000000000000000000000000000000000000010001000000000000000000000
00110100100010100000000000010111011010000101100000010001010001020100000000100000000010000001010010000012111001121121122011011121221000010001000110100022010011110
00000000000000000000000000000000000000000000000000000000000000000000000100000000000000000000000000000000000000000000000000000000000000000000000000000000000000000
00000000000000000000000000000000000000000000000000000000000000000000000000000010000000000010000010000000111001000000000000000000000000000000000000000000100000000
00000000000000000000000000000000000000000000000000000000000000000000000000000000000000000000000000000000000000000000000000000000000000010000000000000000000000000
11110212211110110122211112110100020011122012011110011101111201121001102201001121111202201111110201021011110001000010000110010121111000021210221012001200000001011
00000001000000000000000000000000000000000000000000000000000000000000000000000000000000000000000000000000000000000000000000000000000000000000000000000000000000000
00000000000000000000000000000000000000000000000000000000000000000000000000000000000000000000000000000000000000100100000000000000000000010000000000000000000000000
00000000000000000000000000000000000000000000000000000000000000000000000000000000000000000000000000000000000000000000000000000000000000000000000000000000000001000
00000000000000000000000000000001000000000000000000000000000000000000000000000000000000000000000000000000000000000000000000000000000000000000000000000000000000000
00000000000000000000000000000000000000000000000000100000000000000000000000000000000000000000000000000000000000000000000000000000000000000000000000000000000000000
00000000000000000000001000000000000000000000100000010001000000000000000000000000010100000100000000000000000000020100100000000000001000000000000000001000000010100
00000000000000000000000000000000000000000000000000000000000000000000000000000000000000000000000000000000000000000000000000000000000000000000000100000000000000000
22222222222222222222222222222222222222222222222222222222222222222222222222222222222222222222222222222222222222222222222222222222222221222222222222222222222222222
00000000000000000000000000000000000000000000000000000000000000000000000000000000000000000000000000000000000000000000000000000000000000000100000000000000000000000
00000000000000000000000000000010000010000000010000000010100000000000001010000000000000000000000000002101010001000000000000000000000100000000000000000000000000000
00000000000000000000000000000000000000000000000000000000000000000000000000000000000000000000000000000000000000000000000000000000000000000000000000000000010000100
01221202201111012020111102211211121121211212011122221011110200111111111121212110221211020122222221222102012211222222222222222222222211201121111221010121222112212
00000000000000000000000001000000000000000000000000000000001000000000000000000000000000000000000000000000000000000000000000000000000000000000000000000000000000000
00000000000000000000000000000000000000000000000000000000000000000000000000000000000000000000000000000000000000000000000000000000000000000000000100000000000000000
00201100011011120200211101110120011111010012001100000010001000001021201110100011102112121021021111210000001111100100001100110000000000001000020012210000000000101
00000000000000000000000000000000000000000000000000000000000000000000000000000000000000000000000000000000000000000000000000000000000100000000000000000000000000000
11111011002120011121001100221100111110021101002101110202100102000001111100022211010101102000001100101202111202001000012011010101100002100010210121101110112022100
00000000000000000100000010001000010000000000000000000000000000000000000000001000000000000000000000000000000000000000000000000000000010000000000000010001010100010
00000000000000000000000000000000000000000000000000000000000000000000000000000000000000000000000001000000000000000000000000000000000000000000000000000000000000000
00000000000000000000000000000000000000000000000000000000000000000000000000000000000000000000000000000000100001000000000000000000000000000000000000000000000000000
00000000000000000000000000000000000000000010000000000000000000000000000000000000000000000000000000000000000000000000000000000000000000000000000000000000000000000
22121222211222021021222111112122212212212112222121211212211212111211212222121222221122212212211221200022110011021222201202122122111110221111221222112222221221212
11000000000000000000000000000000000100000010000000000000000100000010000000000000000000000000000000000000000000000000000001100001000000000000000000100100000100000
22222112212212222112210222211122111122102212121122122112222111111122211112122212121121222110212122122001222222002122222112112221211110100121122222222100100010212
00000000000000000000000000000000000000000000000000000000000000000000000000000000000000000000000000000000000000000011110000000000000000000000000000000000000000000
01000000101000001001000100001000000001000000000010000100000001000001000000000000000000000000100010000100111122000000000000000000001001010110000010100100000000000
00000000000000000000000000000000001000000000000000000000000000000000000000000000000000000000000000000000000000000000000000000000000000000000000000000000000000000
02011000201110211110100011111101100121101211111100121000100101001010020100112010111010212110000120001100210000210112212211220211120000011111111101211021120111110
00000000000000000000000000000000000000000000000000000000000000000000000000000000000000000000000000000000000000000000000000000000000000000000000000000000000100000
00000000000000000000000000000000000000000000000000000000000000000000000000000000000000001000000000000000000000000000000000000000000000000000000000000000000000000
00000000000000000000000000001000000000000000000000000000000000000000000000000000000000000000000000000000000000000000000000000000000000000000000000000000000000000
00000000000000000000000000000000000000000000000000000000000000000000000000000000000000000000000000000000000000000000000000000000000000000010000000000000000000000
00000000000000000000000001000000000000000000000000000000000000000000000000000010000000000000000000000000000000000000000000000000000000000000000000000000000000000
00000000000000000000000000000000000000000000000000000000000000000000000000000000000000000000000000000000000000000000000000000000000000001000000000000000000000000
00000000000000000000000000000000000000000000000000000000000000000000000000000000000000000000000000000000000000000000001000000000000000000000000000000000000000000
00000000000000000000000000000000000000000000000000000000000000000000000000000000000000000000000000000000000000000000000000000000000000000000000000000000001000000
00000000000000000000000000000000000000000000000000000000000000000000000000000000100000000000000000000000000000000000000000000000000000000000000000000000000000000
10122211111112011111221110221110220000102111021222121122221210220112021021112100101000100000011000020111121100201000121200000200000111010110210001200000000000002
20211210000210012011101011111100020111011011111101000021110112111112200111120100120011101000000000010100000000000011000010000200010111011110100000001000001100101
00000000000000000000000000000000000000000000000000000000000000000000000000000000000000000000000000000000000000000000000000000000000000000000000000000000111110000
00000000000000010000000000000000000000000000000000000000000000000000000000000000000000000000000000000000000000000000000000000000000000000000000000000000000000000
00000000000000000000000000000000000000000000000000000000000000000000000000000000000000000000000000000000000000000100000000010000212000000000000000000000000000000
00000000000000000000000000000000000000000000000000010000000000000000000000000000000000000000000000000000000000101010000000000000000001000000000100010010000000001
00000000000000000000001000000000000000000000000000000000000000000000000000000000000000000000000000000000000000000000000000000000000000000000000000000000000000000
00000000000000000000000000000000000000000000000000000000000000000000000000000000000000000000000000000000000000000000000000000000000001000000000000000000000000000
00000000000000000000000000000000000000000000001000000000000000000000000000000000000000000000000000000000000000000000000000000000000000000000000000000000000000000
00000000000000000000000000000000000000000000000000000000000000000000000000000000000000000000000000000000000000000001000010100000010000000000000000000000000000000
00101200000100000000011001000000001000100100010110100001000020000010100201000101000011000000111010100000000000000000000000000000000000000000000100000100000000000
00000000000000000000000000000000000000000000000000000000000000000000000000000000000000000000000000000000000000000000000000000000000001000000000000000000000000000
11000211120012210000201011012111201001021110011000221202110110110111100110010001010201102211111201112001011211111121212221111220210011011021100100011111100001111
00000000000000000000000000000000000000000000000000000000000000000000000000000000000000000000000000000000000000000000000000000000000000000010000000000000000000000
00000000000000000000000000000000000000000000000000000000000000000000000000000000000110011000111111101000002101000000000000000000000000000000000010101000000000000
00000000000000000000000000000000000000000000000000000000000000000000000000000000000000000000000000000000000000011000100000000000010000000000000000000000000000000
00000000000000000000000000000000000000000000000000000000000000000000000000000000000000000000000000000000000000000000000000000000000100000000000000000000000000000
00000000001010000000100000000100000000002000000000000000000000000000000000100001100000000010000001001121110000000000000010000000000000000000000000001111100100100
22222222221212222222222222222222222222222221222222222222222222222222222222222222112222222212222222221101112212222122011211222221222112112222222222221212112121202
00000000000000000000000000000000000000000000000000000000000000000000000000000000000000000000000000000000000000000000000000000000000000000000000000000000100000010
00000000000000000000000000000000000000000010000000000000000000000000000000000000000000000000000000000000000000000000000000000000000000000000000000000000000000000
00000000000000000000000000000000000000000000000000000000000000000000000000000000000000000000000000000000000000000000000000000000000001000000000000000000000000000
00000000000000000000000000000000000000000000000000000000000000000000000000000000000000000000000000000000000000000000000000000000000000000100000000000000000000000
00010000000000100000000100000001000000000011110000010000100120100110010001000001000000000001001111010000000000000000000001100000010100000101000000000000000000000
11001011000011001000000000111010001001000100100100201000100010121100010010110020020010000100001100001111211001000000000002101101100000000000000010010000000000000
00000000000000000000000000000000000000000000000000000000000000000000000000000000000210111000000000000000000000000000000000000000000000000000000000000000000000000
00000000000000000000000000000000000000000000000000000000000000000000000000000000000000000000000000000000000200000010010100100000000000000010000000000000202010020
01110000012201100100110111011102001100220011000101101111101111112011110000121000100010020001020101000000200100112121000010000110002101111001110110010210001020011
00000000000000000000000000000000000000000000000000000000000000010000000000000000000000000000000000000000000000000000000000000000000000000000000000000000000000000
00000000000000000000000000000000000000000000000000000000000000000000000000000000000000000000100000000000000000000000000000000000000000000000000000000000000000000
00000000000000000100000000000000000000000000000000000000000000000000000000000000000000000000000000000000000000000000000000000000000000000000000000000000000000000
00000000000000000000000000000000000000010000000000000000000000000000000000000000000000000000000000000000000000000000000000000000000000000000000000000000000000000
00100000100000000100000000000000001000000000000000001000000000000000000000000000000000001000000000000000000000000000000000000000000000000000000000000000000000000
00000000000000000000000000000000000000000000000000000000000000000000000000000000000000000000000000000000000000000000000000000000000000000000000000000000111000110
22222222222222222222222222222222222222222222222222222222222222222222222222222222222222222222222222221212220112211221212222110220111222222222222222222222222222222
00000000000000000000000000000000000000000000000000000000000000000000000000000000000000000000000000000000000000010000010000000000000000000000000000000000000000000
00101010001211111110011110000010121001111000101120100110101012220111110010000110101012101110010122200011000010000000000000000000000000100110001200011100000000001
00000000000010100010000010110001010001010001000100101000101001100100010000000100000000100010000101100111001001000000000000000000000100001010000211120010010211101
20010010100000000101002100000100000001100000100000011001000000101000000001200000010010000000000000000000000000000000000000000000000000100000200100000100000000000
00000000000000000000000000000000000000000000000000000000000000000000000000000000000000000000000000000000000000000000000000000000000000010000000000000000000000000
00000000000000000000000000000000000000000000000000000000000000000000000000000000000000000000000000000000000000000000000000000000000010000000000000000000000000000
00000000000000000000000000000000000000000000000000000000000000000000000000000000000000000000000000000000000000000000000000000000000000100001000000000000000000000
21112020001011011121120111211210212221212022002022211220000112021111221222221122022222212122222122121112121212122121121221220222112112022021222210102211222222220
20220021011122121121112221122220200221221220110011122012011111101221202122222022210012102112012202202222202220222222222222221222222212222212211210211122222221121
00000000000000011000000000000000000000000000000000000000000000000000000000000000000000000000000000000000000000000000000000000000000000000000000000000000000000000
00000000000000000000000000000000000000000000000000000000001000000000000000000000000000000000000000000000000000000000000000000000000000000000000000000000000000000
00000000000000000000000000000000000000000000000000000000000000000110000000000000000000000000000000000000000000000000000000000000000000000000000000000000000000000
00000000000000000000000000000000000000000001000000000000000000000000000000000000000000000000000010001011010100000000000000000000000010000000000000000000000000000
00000001000000000000000000000000100100001000110000010000000000000000000000001000000000000000000000000000000000000000000000000000000000000000000000000000000000000
00000000000000000000000000000000000000000001000000000000000000000000000000000000000000000000000000000000000000000000000000000000000000000000000000000000000000000
00000000000000000000000000000000000000000000000000000100000000000000000000000000000000000000000000000000000000000000000000000000000000000000000000000000000000000
00000000000000000000000000000000000000000000000000000000000000000000001000000000000000000000000000000000000000000000000000000000000000000000000000000000000000000
00000000000000000000000000000000000000000000000000000000000000000000100000000000000000000000000000000000000000000000000000000000000000000000000000000000000000000
00000000000000000000000000000000000000000000000000000000000000000000000000000000000000000000000000000000000000000000000000000000000000010000000000000000000000000
00100001001001101100000100001111101010000000000001111011200000000101000100000000010000001001210212100000000000000000000000000000000110012011100001001100000000000
10020001001210001111021120000110000000110111101121000010111120111010010000201001110000121002011011100110100010010000122110111101000110210000221020020012100101120
22222222222222222222222222222222222222222222222222222222222222222222222222222222222222222222222222222222222222222222222222222222222212222222222222222222222222222
00010010010000010100000000200011001000000101000101001000001000111000110000000000000000000000000000000000000000010000000000000000000010211000000000000001010000000
12211122222121222222211212222222221222101212122202221122222122222121212221222222221222012212222222222201011221122220022101112022121221222212222112222222222222221
00010010010000010200010000110210101100000000011000011110011010202102101000011121010010101010101000110010000001010000000000010000100000011010011001100000110002000
00100000000000000000000100000101000000100000000010000000000000000010000000000000000000000000000000000000000000000000000000000000001000000000010000000000000000000
00000000000000000000000000000000000000000000000000000000000000000000000000100000000000000000000000000000000000000000000000000000000000000000000000000000000000000
00000000000000000000000000000000000000000000000000000000000000000000000000000000000000000000000000000000000000000000000000000000000000001010000000000000000000000
12212222221212220222120221222222220222222221221112122212220121111222221211001121001111111111220001212111002002201122011111220220021221112221111022122121020101001
00000000000000000000000000000000100000000000000000000000000000000000000000000000000000000000000000000000000000000000000000000000000000000000000000000000000000000
11110112110101012001212001012121111000111200101122012001102101211010002220012101000000010000111110101200010111000220021011110011100001101000011101010000010220100
00000000000000000000000000000000000000000000000000000000000000000000000000000000000000000000000000000000000000000000000000000000000000000000000000000000000010000
00000000000000000000000000000000000000000000000000000000000000000000100000000000000000000000000000000000000000000000000000000000000000000000000000000000000000000
00000000000000000100000000000000000000000000000000000000000000000000000000000000000000000000000000000000000000000000000000000000000000000000000000000000000000000
00000000000000001000000000000001000011100000000011000021000001000010000000000000000000000000000100000010000000000000000000000000000000100000000000001000000000000
00000000000000000000010000000010000000000000010000000000000000000000000100000000000000000000000001000000000000000000000000000000000000000000100100000000000000000
00000000000000000000000000000000000000000000000100000000000000000000000000000000000000000000000000000000000000000000000000000000000000000000000000000000000000000
22122222122222112112122222222222112222122222222222222222221122122222212222222222222222221122212221222222222222222222122221122212122222222222122212221221221222221
00000000000000000000000100000000000000000000000000000000000000000000000000000000000000000000000000000000000000000000000000000000000000000000000000000000000000000
00101000010000012000001000010000000002100000101000101001101211211002122010010020210121000000011000000100110101000112021000000000002000010000002010001000102200200
00000000000000000000000000000000000000000000000000000000000000000000000000000000000000001000000000000000000000000000000000000000000000000000000000000000000000000
00000000000000000000000000000000000000000000000000000000000000000000010000000000000000000000000000000000000000000000000000000000000000000000000000000000000000000
00000000000000000000000000100010000000000000000000000000100000000000000000000000000000000000000000000000000000000000000000000000000000100001000000000000000000000
00011101120121111120121101111100012121011121110021121112110110010022001112010011100102021010110010010000100101000110000001001000000100101000001111101001011010010
00000000000000000000000000000000000000000000000000000000000000000000000000000000000000000000000000000100000000000000000000000000000000000000000000000000000000000
00001012111101000100111112121000000010000001100010000000001001011011111101000000110101011000010100101101101101012001121110010211101000111221010110001021011221201
00000000000000000000000000000000000000000000000000000000000000000000000000000000000000000000000000000000110000000000000000000000000000000000000000000000000000000
00000000000000000000000000000000000000000000000000000000000000000000000000000000000000000000000000000000001000000000000000000000000000000000000000000000000000000
00000000000000000000000000000000000000000000000000000000000000000000001000000000000000000000000000000000000000000000000000000000000000000000000000000000000000000
00000000000000000000000000000000000000000000000000000000000000000000000000000000000000000000000000000000000000000000000000000000000010000000000000000000000000000
00010001101000000020001010100100001001100100000100100000101000000010010000001000000000000000000000000100110111000000000000000000000000100000000000000100010000010
00000000000000000000000000000000010000000000000000000000000000000000000000000000000000000000000000000000000000000000000000000000000000000000000000000000000000000
00000000000000000000000000001000000000000000000000000000000000000000000110000000000000000000000000000000000000000000000000000000000000000000000000000000000000000
00000000000000000000000000000000000000000000000000000000000000000000000000000000000000000000000001000000000000000000000000000000000000000000000000000000000000000
00000000000000000000000000000000000000000000000000000000000000000000000000000000001000000000000000000000000000000000000000000000000000000000000000000000000000000
00000000000000000000000000000000000000000000000000001010000000000000000001000100100101011101010010010100010000000000000000000000000000000000000000000001000000100
00000000000000000000000000000000000000000000000000000000000000000000000000000000000000000000000000000000000000120021211221111202111101200000000000000011121102120
00110010002100020000101200000010000102201110111111011001000110010010111101010110000121001010000000000000000000000000000000000000000000000001001101100100121000010
00000000000000000000000000000000000000000000000000000000000000000000000000000000000000000000000000000000000000000000000000000000000000001000000000000000000000000
00000000000000000000000000000000000000000000000000000000000000000000000000000000000000000000000000000000000000000000000000000000000000000000000000000000100001000
00000010010000100000000000000000000000000000000000000000000000000000000000000000011000010000010000000000000000000000000000000000000002000000000000001100010000010
00000000000000000000000000000000000000000000000000000000000000000000000000000000000000000000000000000000000000000010000000000000000000000000000000000000000000000
01011110010101101001001000010000000101000010000000001011100000000000011110101000000110000111000001210000000000000000000000000000000000000010100011000000000000000
21010222111222112112212102112201201222111102111012000112212112220212122212101222112201110121122222111212221222010021100221112111121212102111222122112010122112120
00010100200110001010020210100111111010111110101102011100110010000221000121111111110111122101101111011022222222000000010001001111001000100111202201201100211112112
00000000100000000000000000000101000000000000000000000000000000000000000111000111000000010000000000000000000000010010100211000022011211221111101000100010000010100
00000100000000000000000000000000000000000000000000000000000000000000000000000000000000000000000000000000000000000000000000000000000000000000000000000000000000000
22222222222222222222222222222222222222222222222222222222222222222222222222222222222222222222222222222221222212222222222210101221222221222222222222222212221222222
00000000000000000000000000000000000000000000000000000000000000000000000000000010100100001000100101001101010000011210110011011100110100000010110000000000000000000
00000000000000000000000000000000000000000000000000000000000000000000000000000000000000000000000000000000000000000000000000000000000000100000000000000000000000000
00000000000000000000000000000000000000000000000000000000000000000000001010000000000000000000000000000000000000000000000000000000000000000000000000001000000000000
00000000010000000000000000000000000000000000000000000000000000000000000000000000000000000000000000000000000000000000000000000000000000000000000000000000000000000
10000101012011000000120111200000001210111110110211121010200102000101000011011011122110111200010111101100111000111001110110000000000102011200011010100000000000000
00000000000000000000000000000000000010000000000000000100000000000000000000000000000000000000000001100000020000000000000000000000000010110000000000001000000000000
00000001000000000000010000000000000000000010000000001001101000001001000211000100001000002010000000000000101000000000000000000000000000000000000000000000000000000
00000000000000000000000000000000000000000000000000000000000000000000000000000000000000000000000000000000000000000000000000001000010000000000000000000000000000000
00000000000000000000000000000000000000000000000000000000000100000000000000000000000000000000000000000000000000000000000000000000000000000000000000000000000000000
11010110021011010001110100021101120102100100100002002001001101001101000102001100211101210112200102110101100100212021100101010110011000001000211111102100000000002
00000000000100000000000000000000010000000000000000000000000010000000000000000000000000000000000000000000000000000000000000110102000000000000000000000000000000000
00000000000000000000000000000000000000000000000000000000000000000000000000000000000000000000000000000000000000000100000000000000000000000000000000000000000000000
00000000010000000010000010000100000000001000001000000000000001000011100000000100000000110000000000101201200021000000000000000000001000000000000000000000000000000
10001011100101101000101110210010010011110101000101020011010000100200010121010000000001000010120010101011011102000000000000000100010010000000212021001100010100100
00000000000000000000000000000000000000000000000000000000000000000000000000000000000000000000000000000000000000000000000000000000000000000000000010000000000000000
00000000000000000000000000000000000000000000000000000000000000000000000000000000000000000100000000000000000000000000000000000000000000000000000000000000000000000
00010000100000010000000000100000001200000101000000000000001000000000000000000000000000000000000000000000000000000000000000000000000100101000100000000010001010000
00000000000000000000000000000000000000000000000000000000000000000000000000000000010000000100000000000000000000000000000000000000000000000000001000000000000000000
00000000000000000000000000000000000000000000000000000000000000000000000000000000000000000000000000000000000000000000000001000000000000000000000000000000000000000
00000000000000000000000000000000000000000000000000000000000000000000000000000000000010010000000000000000000000000000000000000000000000000000000000000000000000000
00000000000000000000000000000000000000000000000000000000000000000000000000000000000000000000000000000001001000000000000000000000000000000000000000000000000000000
01001000000000000000000000000000000000000000000000000000000000000000000001100001000000000011000021100000000000000000000000000000000000000000000000010000000000000
00000000001000000000000000000000000000000000000000000000000000000000000000000000000000000000000000000000000000000000000000000000000000000000000000000000000000000
22222222222222222222222222222222222222222222222222222222222222222222222222222222222222222222222222222222222222222210111222222222222012212122222222222222222222222
22222222222122222222222222222212222222222222122222222221221222122222222222222222222222222222222222222222222222111121122222222202212212222222222222222222222222222
00000000200000000000120100102012110010101010010010000000110010100000002001011000000000000001010100000000000000000101001000000000000000000001000000100100000000000
12121221222222211221222221112220222222212122212212222222222212122221222222222222222222221122222122222212222222221212212222222212222222122112121222222222222222222
00000000000000000000000000000000000000000000000000000000000000000000000000000000000000000000000000000000000000000000000010000000000000000000000000000000000000000
00000000000000000000000000000000000000000000000000000000000000000000000000000000000000000000000000000000000000000000000000000000000100000010000000000000000000000
00000000000000000000000000000000000000000000000000000000000000000000000000000010000000000000000000000000000000000000000000000000000000000000000000000000000000000
00000000000000000000000000000000000000000000000000000000000000000000000000000000000000000000000000000000000000000000000000000010000000000000000000000000000000000
00000000001000000010000010000000000100000100100000000000000210000000000000000000000000000000000000000000000000200011010012000010010011000000001000000000000000000
22202212222122222211222221122222022222222111221222222221222221221122221112022111222222222222111212221222111222221211121201221112111122212221212121212122212221222
00000000000000000000000000000000000000000000000000000000000000000000000000000000000000000000000000001122010100000000000000110100100000000000000000000010001000000
00000000000000000000000000000000000000000000000000000000000000000000000000000000000000000000000000000000000000000000000000000000000000000000000000100000000000000
00000100000000001010001100000021001100100101000200100000000110000100101100100020010000110100120000000000000000000000000000000000000000000000010000000011020000010
10111000120111211111110001110100121020100000001111101011122200111021212201112111010100001000001010011221211221001011100002101011011021100101001020011110100101101
00000000000000100000000000000000000000000000000000000000000000000000000000000000000000000000000000000000000000000000000000000000000000000000000000000000000000000
10000000001001000100010000000001100001000002000100001000000000000011010000000000010020000021000000000000010000100000000000110010100200111110100020001010111100000
00000000000000000000000000000000000000000000000000000000000000000000000000000000000000000000000000000000000000000000000000000000010000000000000000000000000000000
00000000000000000001001001000000001000000011000000000000000000000000000000000000101100010120101001000001000000001012000002002111010010000001100100100010010012001
00000000000000000000000000000000001000000000000000000000000000000000000000000000000000000000000000000000000000000000000000000000000000000000000000000000000000000
20121002201211221021001111221111221202111111201212212202111212121120120112001010111120212021111111110100000100121111021010001011111121111000101120101010122112011
00011101000000000000000000010001000001000000000000000000000000000000000000000000000000000000010000010000000000000000000000000000000000000000010000001000000000000
00011000000000101000000000001101000010011010000000010000002000122000100100000011011001001010002001100000000000110011022000010100001001000111000000101100000100001
00000000000000000000000000000000000000000010000000000000000000000000000000000000000000000000000000000000000000000000000000000000000000000000000000000000000000000
00000000000000000000000000000000000000000000000000000000000000000000000000000000000000000000000000000000000000000000000000000000000001000000000000000000000000000
00000000000000000000000000000000001000000000000010000000000000000000000000000000000000000000000000000000000000000000000000000000000000000000000000000000000000000
10100100200010000000000211000010120121011122111101010001100110200101011200000011010001000010011010011011111011111121110022222222222111201011101001210021102112111
00000000000000000000000000000000000000000000000000000000000000000000000000000000000000010000000000000000000000000000000000000000000000000000000000000000000000000
20000100120200000110011000111000220200121120111200000120010000112011002110100101222211012111221120100100020010112221101110101100001102111200102001010000101012012
00000000100000000000000000000000000000000000000000000100010000000000000000000000000000000000000000000000000000000000000000000000000000000000000000000000000000000
00000000000000001001120101000100000000010100000010101110000011100101000000010000000000000000000000000000000000000000000000000000000100000100000100200000000122100
00000000000000000000000000001000000000000000100000100000010000000000000000100001002010000110000001210000000000000000000000000000000010000100100000000000010000110
00000000000000000000000000000000000000000000000000000000000000000000000000000000000000000000000000000000000000000000000000000000001000000000000000000000000000000
00100010100010001002100000100100011000000100210110001020010000000200000001000000110202000210110010110000000000001010020100000100010002020010001001000011022010111
00000000000000000000000000000100000001110000000100000000100000000000000010000000000000000000000000000000000000000000000000000000000000000000000000000000000000000
00000000000000000000000000000000100000010000000000000001000000001000000000000000000000000000000000000000000000000000000000000000000000000000000000000000000000000
00000000000000000001000000010000000000000000002010100101000000100110001000000110000010000000000000000000000000101101001000100000000000001000000010000100000000000
00000001000000000000000000000000000000000000000000000000000110000000001000100000000000000010010000010000000000000000000000000000000000000000100000000000000000000
00000000000000000000000000000000000000000000000000000000000000000000000000000000000000000000000000000000000000000000000000000000000000010000000000000000000000000
00000000000000000000000000000000000000100000000000000000000000000000000101001001000000010100000000000000000000000000100010100010020000000000000000010000000100010
00000000000000000000000000000000000000000000000000000000000000000000000000000000000000000000000000010000000000000000000000000000000000000000000000000000000000000
00000000000000000000000000000000000000000000000000000000000000000000000000000000000000000000000000000000000000000000000000000000000000000000000000001000000000000
00000000000000000000000000000000000000000000000000000010000000000000000000000000000000000000000000000000000000000000000000000000000000000000000000000000000000000
00000000000000000000000000000000000000000000000000000000000000000000000000000000000000000000000000000001001000001000101000000000010000000001000000000000000000000
00000000000000000000000000000000000000000000000000000000000000000000000000000000000000010000000000000000000000000000000000000000000000000000000000000000000000000
00000000000000000000000000000000000000000000000000000000000000000000000000000000000000000000000000000100000010000000000000000000000000000000000000000000000000000
00000100000000000000000000000000000000000000000000000000000000000000000000000000000000000000000000000000000000000000000000000000000000000000000000000000000000000
00000110000000000010000000000000000000000000000000000000000000000000000000000000000000000000000000000000000000000000000000000000000000000000000000000000000000000
10011100112110101001111000111000102001010000010010010210101101100100101100100011010000000010100100101120110011111101000000000000000000000000000110010100000000100
00000000000000000000000000000000000000000000000000000000001000000000000000000000000000000000000000000000000000000000000000000000000000000000100000000000000000000
00000000000000000000000000000000000000000000000000000000000000000000000000000000000000000000000000000000000000000000000000000000000100000000000000000000000000000
00000000000000000000000000000000000001000000000000000000000000000000000001000000000000000000000000000000000000000000000000000000000000000010000000000010000001100
00000000000000000000000000000000000000000000000000000000000000000000000000000000000000000000000000000000000000000000000000000000000000000010000000000000000000000
00000000000000000000000000000000000000000000000001000000000000000000000000000000000000000000000000000000000000000000000000000000000000000000000000000000000000000
00000000000000000000000100110000100100000000100011000000100000000100010000010011000000000000000000000000000000000000000000000000000200101001000000100000000010000
22222212221222221221222211221222211221111222222211222122212222222121212112221222020120121121122211122222211122121212120212120112212222222122222212222222120122110
00000000000000000000000000000000000000000001000000000000000000000000000000000000000000000000000000000000000000000000000000000000000000000000000000000000000000000
00000000000000000000000000000000000000000000000000000000000000000000000000000000000000000000000000000000000000000000100000000000000000000000000000000000000000000
00112122001112101111122121211111111012121210222010012211001110001112111212010111121221122100021111120110010101100010000021111022221101010101212112212002012221211
00100000000000000000000000000000000000000000000000000000000000000000000000000000000000000000000000000000000000000000000000000000000000000000000000000000000000000
22222222222222222222222222222222222222222222222222222222222222222222222222222222222222222222222222222222222222222222222222222222222212222222222222222222222222222
00000000000000000000000000000000000000000000000000000000000000000000000000000000000000000000000000000000000000000000000000000000001000000000000000000000000000000
12100000001010210111221101210001111110011010010120212210000110011010111011121101001211010002001111202221202212011201121212111100111220221211111000101100011220221
01010100000000000001000000000000010000000011010000001010000000000001000000000000000000000000000000010000000000000001000012000001000000000000000000000001100000100
00000000000000000000000000000000000000000000000000100000000000000000000000000000000000000000000000000000000000000000000000000000000000000000000000000000000000000
00000000000000000000000000000000000000000000000000000000000000000000000000000000000000000000000000000000000000000000000000000000000000000100000000000000000000000
00000000000102000100000000010101001011010001101111001000000000000000000000000000000000000000000000000000000000010100000000100001100000001001000000001000000000100
00000000000000000000000000000000000000000000000000000000000000000000000000000000000000000000000000000000000000000000000000000000100000000000000000000000000000000
00000000000000000000000000000000000000000000000000000000000000000000000000000000000000000000000000000000000000000000000000000000000000000100000000000000000000000
00000000000000000000000000010000000000000000000000000000011000000000000000000000000000000000000000000000000000000000000000000000000000000000000000000000000000000
00000000000000000000000000000000000000000000000000000000000000000000000000000000000000000000000000000000000000000000000000000000000000000001000000000000000000000
00000000000000000000000000000000000000000000000000000000000000000000000000000000000000000000000000000100000000000000000000000000000000000000000000000000000000000
00000000000000000000000000000000000000000000000000000000000000000000000000000000000000000001000000000000000000000000000000000000000000000000000000000000000000001
00000000000000000000000000000000000000000000000000000000000000000000000000000000000000000000000000000000000000000000000000000000000000010000000000000000000000000
00000100001010010100011000000000001100010000000000000011000100100100000100101001000000100001001001000000000000000000000000000000000000100000000010100100000000000
00000000000000000000000000000000000000000000000000000000000000000000000000000000000000000000000000000000000000000000000010000000010000000000000000000000000000000
00000000000000000000000000000000000000000000000000010000000000000000100000000000000000000000000000000000000000000000000000000000000000000000000000000000000000000
00000000000000000000000000000000000000000000000000000000000000000000000000000000100000000001100000000000000000000000000000000000000000000000001000000000000010000
22222222222122222222222222222212222222222222122222222122222222222112222222222122222222222212222222222222222222222222221222112222221122112222222222222210121120122
00000000000000000000000000000000000000000000000000000000000000000000000000000000000000000000000000000000000000000000000000000000000000000000000000000000101001000
00000000000000000000000000000000000000000000000000000000000000000000000000000000000000000000000000001000000000000000000000000000000000020000000000000000000000000
00000000000000000000000000000000000000000000000000000000000001000000000000000000000000000000000000000000000000000000000000000000000000000000000000000000000000000
00000000000000000000000000000000000000000000000000000000000000000000000000000000000000000000000000000000000000000001000010000000010000000000000000000000000000000
00010100000100000101110000010000000001010200011010010211100000000101001101012112012110000001001010011111000000002001000000100000000110000011000010000001011200210
00000000000000000000000000000000000000000000001000000000000000000000000000000000000000000000000000000000000000000000000000000000000000000000000000000000000000000
00000000000000000000000000000000000000000000000000000000000000000000000000000000000000000000000000000000000000000000000000000000000000000001000000000000000000000
00000000000000000000000000000000000000000000000000000000000000000000000000000000000000000000100001000000000000000000000000000000000000000000000000000000000000001
00000000000100000000000000000000010000000000000000000000101000011010000010000110000000000000000000000100010111000000000000000000000100000000000100110001012000010
21211122222222222011222111102122222112212122121222220212212222212222212222211211121021102201111211112120122222122222222222222221121122222201120122212121210122112
00000000000000000000000000000000000000000000000000000000000000000000000000000000000000000000000000000000000000000100000000000000000000000000000000000000000000000
00000000000000000000000000000000000000000000000000000000000000000000000000000000000000000000000000001011001011100000110000100001000000000000000000000000100000010
00101100000020011001000000120000010111210100000111010120010101100200000001000120011011120010000000001111001121210110120000110011010010100102001010010112120211121
00000000000000000000000000000000000000000000000000000000000000000000000000000000000000000000000000000000000000000000000000000000000000000000000000000000000001000
10010010000010000000000000010000000000000000001000010000100100001100000000010000000000000000010000000000000000000000000000000000000000000000000000000000000000000
00000000100000000000000000000000000000000000000000000000000000000000000000000000000000000000000000000000000000000000000000000000000000000000000000000000000000000
10101011100110011000000100011000110110001000111012010000010202210001111000110100111202212110102000110202210222000000000000000000000001000000000120102001021100000
00000000000000000000000000000000000100000000000000000000000000000000000000100001000000000000000000000000000000000000000000000000000010000000000000000000000000000
21111220212200112022122022212211112122022202222002121111112211120120111122122212112011010010001211211120211012000111110121222212121211110210221120222111000011001
00000000000000000000000000000000000000000000000000000000000000000000000000000000000000000000000000000000000000000000000001010121110000000000000000000000000000000
00000000000000000000000000000000000000000000000000000000000000000000000000000000000000000000000000000000000000000000000000000000000000000001000000000000000000000
00000000000000000000000000000000000000000000000000000000000000000000000000000000000000000010000010000000000000000000000000000000000000000000010000000000000000000
00000000000000000000000000000000000000000000000000000000000000000001000000000000000000000000000000000000000000000000000000000000000000000000000000000000000000000
10020000100000001000000000001000010001000000000000000000100000010000000001100001000000010011100000000000000000000000000000000000000000001000000011000100000000000
00000000000000000000000000000000000000000000000000000000000000000000000000000000000000000000000000000000000000000000000000000000000000000000000000000001000000000
00000000000000000000000000000000000000000000000000000000000000000000000000000000000000000000000000000000000000000010000000000000000100000000000000000000000000000
10000000001000000000000000001000010001100000000000000000000000000001001112010001111110011120010000011000100010210002110000021010001010000000000001100000101010000
22212222222222222222222222222222222222222222122222222222222212222122222222222222222222222222222222221112111121221222221212022221112222222212222222222121222222222
00000000000000000000000000000000000000000000000000000000000000000000000000000000000000000000000000000000000000101000000001000000010000000001000000000001100000100
00000000000000000000000000000000000000000000000000000000000000000000000000000000000000000000000000000000000000000000001000000000000000000000000000000000000000000
00000000000000000000000000000000000000000000000000000000000000000000000000000000000000000000000000000000000000000000000000000000000000010000000000000000000000000
00000000000000000000000000000000000000100000000000000000000000000000000000000000000000000000000000000000000000000000000000000000000000000000000000000000000000000
22202221212222211211120212211211112122221122211211121212211121221121212122212212222112122212211121021111022022221120111111211011120201201212111220202222222212120
00000000000000000000000000000000000000000000000000000000000000000000000000000000001000010000000000000000000000000000000000000000000000000000000000000000000000000
00000110000100100000000000000001000001001000001010010100010000000000000010100010000000000010001000110000000000021102000100000000000100100010000001000010100000000
00000000000000000000000000000000000000000000000000000000000000000000000000000000000000000000000000000000000000000000000000000000000000000000000000000000001000000
00000000000000000000000000000000000000000000000000000000000000000000000000000000000000000000000000000000000000000000000000000000000000100000000000000000000000000
00000000000000000000000000000000000000000000000100000100010000000000000000000000000000000000000000000000000000000000000000000000000000000000000000000000000000000
00000000000000000000000000000000000000000000000000000000000000000000000000000000000000000000000000000000000000000000000000000000001000000000000000000000000000000
00000000000000100000000000000000010000000000000000000000000000000000000000000000000000000000000000000000000000000000000000000000000000000000000000000000000000000
00000000000000000000000000000000000000000000000000000000000000000000000000000000000000000000000000000000000000000000000000000000000010000000000000000000000000000
00000000000000000000000000000000000000000000000000000000000000000000000000000000000000000000000000000000000000000000000000000000000100020000000000000000000000000
10000000210000000000001010000000000000000000000000000100000000000000000000000100000000000000000000000000000000000000000000000000000000000000001000000000000000000
00000000000000000000000000000000000000000000000000000000000000000000000000000000000000000000000000000000000000012000001100010001000000000000000000000000000010000
00000000000000000000000000000000000000000000000000000000000000000000000000000000000000000000000000000000000000000000000000000000000010100000000000000000000000000
00000000000000000000000000000000000000000000000000000000000000000000000000000000000000000000000000000000000000000000000000000000000000000000000000000000000000010
10101000010000000200000100200112001101000010111100110000100000100000111000000000000000000000000000010000000000000000000000000000000000000000000000000000000000000
10000000000002000000000001000000000001000010000000010000000000000000000000000000000011000000000000000000000000100010011000011011110000000000010010000000000000000
00000000010000000000000000000000000000000000000000000000000000000001010000000000000000000000000000010000000000000000000000000000000000000000000000001000000000000
00000000000000000000000000001000000000000000000000000000000000000000000000000000000000000000000000000000000000000000000000000000000000000000000000000000000000000
00000000000000100000000000000000000000000000000000000000000000000000000000000000000000000000000000000000000000000000000000000000000000000000000000000000000000000
00000000000000000000000000000000000000000000000000000000000000000000000000000000000000000000000000000000000000000000000000000000001000000010000000000000000000001
11210102111101101111220110112111112120220021122112110101211011221121222211212002122222121122101212111110211112110221211211011111010111110011010121121111102112112
00000000000000000000000000000000000000000000000000000000000000000000000000000000000000000000000000000000000000000000000000000000000000000000000000000000000010100
00000000000000000000000000000000000000000000000000000000000000000000000000000000000000000000000000000000000000000000000000000000001000100000000000000000000000000
00000000010000000010000000000000100000000000000000001000000000000000000000000000000000000000000000000000000000000000000000000000000000000000000010000000000000000
20112212111122122001120021010112121222122122212121012110002121010102222211112222111012012210211021201120210021222222122222222212220121112101021011212221122122122
00000000100000000000000000000000000000000000000000000000000000000000000000000000000000000000000000000000000000000000000000000000000000000000000000000000000000000
00000000000000000000000000000000000000000000000000000000000000000000000000000000000000000000000000000000000000100001100101021000111111000000000000000000000000000
00000000000000000000000010000000000000000000000000000000000000000000000000000000000000000000000000000000000000000000000000000000000000000000000000000000000000000
00000000000000000000000000000000000000000000000000000000000000000000000000000000000000000100000000000000000000000000000000000000000000000000000000000000000000000
10010100000000000000000010000000000100000001000010000001000000000000110000000000000000111100000000100000000000000000000000000000000010000011000010000100000000000
00010000000011000000000000000000000000000010000000000001000000000000100000000000000000000000000000000000000000000000000000000000000000000000000000000000000000000
00000000000000000000000000000000000000000000000000000000000000000000000000000000000000000000000000000000000000000000000000000000001001011100000000000000000000000
00000000000000000000000000000000000000000000000000000000000000000000000000000000000000000000000000000000000000000000000000000000000000000000000000000000000000010
00000000000000000000000000000000000000000000000000000000000000000000000000000000000000000000000000000000000000000000000000000000000000000000000000000001010000000
00000000000000000000000000000000000000000000000000000000000000000000000000000000000000000000000000000000000000000000000000000000000000000100000000000000000000000
11201222100212210011111020101122010011111220221021010102212222111121121200212211021000000112221012101101010120212222112211110121021110021111101120112212011012010
20101210000111001100001011011000102011110000100020010001010110110111101110202111212112011001100001000000100000000000000000000000000000000001111021011000000000000
00000000000000000000000000000000000000000000000000000000000000000000000000000000000000000000000000000000000000000000000100000000000000000000000000000000000000000
00000000000000000000000000000000000000000000000000000000000010000000000000000000000000000000000000000000000000000000000000000000000000000000000000000000000000000
00001000000000001000000000000000010000000000000001000000000000100000000000000010000000000000000000001000101112000000000000000000000000000000000000010100101100000
00000000001001000000000000000000000000100000000000110000000000000000000000000000000000000000000000000000000000000000000000000000000000000000000000000000000000000
00000000000000000000000000010000000000000000000000000000000000000000000000000000000000000000000000000000000000000000000000000000000000000000000000000000000000000
00000010000010000000000001000000000000000000000000000000100000000000000000000000000000011000000100000000000000100000002001100000000000000000000000000000000000000
00000000000000000000000000000000000000000001000000000000000000000000000000000000000000000000000000000000000000000000000000000000000000000000000000000000000000000
00000000000000000000000000000000000000000000000000000000000001000001000000000000000000000000000000000000000000000000000000000000000000000000000000000000000000000
00211010021100010001100101001000000121100000101001000000010010100110101010010101201110101011011010111100110002000000000010010100100001101010001001011000000010000
00000000000000000000000000000000000000000000000000000000000000000000000000000000000000000000000000000000000000000010000100001000000000000000000000000000000000000
00000000000000000000000000000000000000000000000000000000010000000000000000000000000000000000000000000000000000000000000000000000000000000000000000000000000000000
00010000001000000000000000000000000000000000000000000000000000000000000000000000100011010002000011100000000000000000000000000000000000000000000001010000000000000
00000000000000000000000000000000000000000000000000000000000000000000000000000000000000000000000000000000000000000000000000000000000100000000000000000000000000000
00000000000000000000000000000000000000000000000000000000000000000000000000000000000000000000000000000000000000000000000000000000000000010001000000000000000000000
10020100000001000000000000010000200000001010000001111001000000000010001100010000011000001000011110101022101100000000000000000100010010000000101100000000000000000
00000000000000000000000000000000000000000000000000000000000000000000000000000000000000000001001100100000000000000000000000000000000000000000001000000000000000000
12222220121010221012111011111122101222102011121222201111111112111122121221110210111201121221201021212110001112112221122111211121021212211221222202122121121111001
10111201101222001112022020110021121121211211201212211010010201121202111221112111121212221221222111222221221221211111221101021120111111121111111212222122222222220
00000000000000000000000000000000000000000000000000000000000000000000000000000000000000000000000000000000000000000000000000000000000000000001000000000000000000000
00000000000000000000000000000000000000000000010000000000000000000000000000000000000000000000000000000000000000000000000000000000000000000000000000000000000000000
22211110012202112111222111021211101112201121120110112110111221010111112111211221000112221200110022100011002002112010221121122002200020000101101102222110112022122
11111111122101022001120212011120111102221121121002121201010212111111110111202122200122212121020122211121110121011201011111001101101012210220122012101020010000011
00000000000000000000000100000000000000001000000000000000000000000000000000000000000000000000000000000000000000000000000000000000000000000000000000000000000000000
00000000000000000000000000000000000000000000000000000000000000000000000000000000000000000000000000000100000000000000000000000000000000000000000000000000000000000
00000000000000000000000000000000000000000000000000000000000000000000000000000000000000000000000000000000000000000000000000000000000000010000000000000000000000000
00000000000000000000000000000000000000000000000000000000000000000000000000000000000000000000000000000000000000000000000000000000100000000000000000000000000000000
00000000000000000000000000000000000000000000001001000000000000000000000000000000000000000000000000000000000000000000000000000000000000000000000000000000000000000
00000000000000000000000000000000000010000000000000000000000000000000000000000000000000000000000000000000000000000000000000000000000000000000000000000000000000000
00000000000000000000000000000000000000000000000000000000000000000000000000000001000000000000000000000000000000000000000000000000000000000000000000000000000000000
00001000010000000000000011011011000110010000010000000000000000000010000100000000000000000010000000000000000000000000000000000000000000000000000010000000000000000
01100010001000001100000111000001010000100000001000000110200000000101000000000000110000020000011200010100000000110210111000000010101000001001010100010000020100010
00000000000000000000000000000010000000000000000000000000000000000000000000000000000000000000000000000000000000000000000000000000000000000000000000000000000000000
11111201011011110211121011100212121001121011120111101001000120100101000211021001212222212222012221121021220010222222222201100000102012122211101211210000010001102
00000000000000000000000000000000000000000000000000000000000000000000000000000000000000000000000000000000000000000000000000000000000000000000000000000000001000010
00000000000000000000000000000000000000000000000000000000000000000000000000000000000000000000000000000000000000000000000000000000000100000000000000000000000000000
00011000000101000101101000000110100100100001000001000000010000010010000000000000000010000000000000001022000000000110111000010110000000000000000000000000000000000
00000000000000000000000000000000000000000000000000000000000000000000000000000000000000000000000000000000000000000100010001000000100000000000000000000000000000000
00000000000000000000000000000000000000000000000000000000000000000000000000000000000000001000000000000000000000000000000000000000000000000000000000000000000000000
00000000000000000000000000000000000000000000000000000000000000000000000000000000000000000000000000000000000000000000000000000000000000000010000000000000000000000
00000000000000000000000000000000100000000000000000000000000000000000000000000000000000000000000000000000000000000000000000000000000000000000000000000000000000000
00000100000000000100000000000000000000000000000000000000000000000000000000000000000000000000000000000000000000000000000000000000000000000000000000000000000000000
00000000000000000000000000000000000000000000000000000000000000000000000000000000000000000000000000000000000000000000000000000000000000000000000000000010000010000
00010000000000000000001001000000001000101000200000000000000000000000000000000000000000000000000000000000000000110000001000000000000000000000000000000000000000110
00000100100010010100200010000010000020000000000000000000100001000010000000000100000000000000001001000000000000000000000000000000000000010000001010000000000000000
00000000000000000000000000000000000000000000000000000000000000000000000000000000000000000000000000000000000000000000000100000000000000000000000000000000000000000
20100000100010110100001001011011100100001011010100001011000000011100000000100000010000020000000111110000020011011102010000001100010201000112110001011111221112101
00010100101000001110002100100000000101011111001100101000011010101201110112020121002011021110210010200011211021000111111011020022010000000100000211011111020101110
00000000000000000000000000000000000000000000000000000000000000000000000000000000000000000000000000000010001000000000000000000000000000000000000000000000000000000
00000000000000000000000000000000000000000000000000000000000000000000000000000000000000000000000000000000000000000000000000000000000101000000000000000000000000000
00000000000000000000000000000000000000000000000000000000000000000000000000000000000000000000000000000000000000000000000000000000000000010000000000000000000000000
00000000000000000000000000000000000000000000000000000000000000000000000000000000000000000000000000000000000000000000000000000001000000000000000000000010000010110
21110012122221122122002122112120211220120121112111111100001110110112101010201122112112122222222221120000000000011111111211021201121011210100222112112111221011121
00000000000000000000000000000000000000000000000000000000000000000000000000000000000001000000000000000000000000000000000000000000000000000000000000000000000000000
00000000000000000000000000000000000000000000000010000000000000000000000000000000000000000000000000000000000000000000000000000000000000000000000000000000000000000
00000000000000000000000000000000000000000000000000000000000000000000000000000000000000000000000000000000000000000000100100111220011000000100000000000000001100000
00000000000000000000000000000000000000000000000000000000000000000000000000000000000000000010000000000000000000000000000000000000000000000000000000100000000000000
00010000000000000000000000000000000000000100000000000000000000000000000000000000000000000000000000000000000000000000000000000000000000000000000000000000000000000
00000000000000000000000000000000000000000000000000000000001000000000000000000000000000000000000000000000000000000000000000000000000000000000000000000000000000000
00011000000000000000010000000010000000000001000000100000000000000000000101000000000000000000000000000000000000000000000000110000100010001000100000000000000000000
00000000000000000000000010110100000100000010000001100101000001011100110000000000000000000000000000000000000000000000000000000000000000000000000120011100000000000
00000000000000000000000000000000000000000000000000000000000000000000000000000000000000000000000000000000000000000000000000000000000000000000100000000000000000000
22121212112101200101120210111121210202111210120101112210012122220011012211112010210200112120202211121021210111121122111111011011012120212212001011102122222222221
00011110110100000000001000210000001001010011000001000001000220000000000011101100000011100000000100110000000000001000001001111000100000000010000020000001000001001
00000000000000000000000000000000000000000010000000000000000000000000001000000000000000000000001100000000000000000000000000000000000100000000000000001010101010000
00100000000000000000000000000000010000000000000000000000000000000000000000000010000000001000000001100000000000200100110000000000000000000000000000000000000000000
00000000000000000000000000000000000000000000000000000000010000000000000000000000000000000000000000000000000000000000000000000000000000000000000000000000000000000
10002110010000000210111110001211011100002110210100100010111201100200110110101000000000100001201101010101100001021000000111111011121110102000000022111001000000000
00100000000000000000000000000000000000000000000000000000000000000000000000000000000000000000000000000000000000000000000000000000000000000000000000000000000000000
00000000000000000000000000000000000000000000000000000000000000000000000000000000010010000000000000010000000000000000000000000000000000000000000010000000000000001
00000000000000000000000000000000000000000000000000000000000000000000000000000000000000000000000000000000000000000000000000000000000010001000000000000000000000000
22222222222222222222222222222222222222222222222222222222222222222222222222222222222222222222222222222222222222222222222221212121212222222222222222222211112202002
00001000000000101100100000000000000000010000000000000000110000100010100000100000000000100100101001011020000000000000000000001000011000100100002000000000101000000
00000000000000000000000000000000000000000000000000000000000000000000000000000000000000000000000000000000100000000000000000000000000000000000000000000000000000000
00000000000000000000000000000000000000000000000000000000000000000000000000000000000000000000000000000000000000100000000000000000000000000000000000000000000000000
11001100010010021000100100001110000000000010010010100100001100000101100010001100000010001000000000010010100111010111100001111101010011000021010000000110000100001
00000000000000000000000000000000000000000000000000000000000000000000000000000000000000000000101000000000000000000000000000000000000000000000000000000000000000000
00000000000000000000000000000000000000000000000000000000000000000000000000000000000000000000000000000000000000000000000000000000000000001000000000000000000000000
20001120102001010000100100000011000010010101010000001111000022000110000102000100102000100101001210110000000000000000000000000000000000000010002110001200000000100
00000000000000000000000000000000000000000000000000000000000000000000000000000000000000000000000000000000000000010020000001101000000000000000000000000000000000000
00000000000000000000000000000000000000000000000000000000000000000000000000000000000000000000000000000000000000000000000000000000000000000010000000000000000000000
00000000000000000000000000000000000000000000000000000000000000000000000000000000000000000000000000000000000000000000000000000000000000100000000000000000000000000
00000000000000000000000000000000000000000000000000000000000000000000000000000000000000000000000000000000000000000000000000000000000000000000000000000001111011000
00000000000000000000000000001000000000000000000000001000000100100000000000000000000000000000000000000000000010000000000000000000000000000000000000001100000000000
00000000000000000000000000000000000000000000000000000000000000000000000000000000000000000000000000000000000000000000000000000000000000000000000000000000000001000
00000000000000000000000000000000000000000000000000000000000000000010000000000000000000000000000000000000000000000000000000000000000000000000000000000000000000000
00000000000000000000000000000000000000000000000000000000000000000000000000000000000001000000000000000000000000000000000000000000000000000000000000000000000000000
10100000111112002101101000200010002100010001001010010210101102011110100001111110001000000011011010110000001000011212121220210120200101002101110111102111102010111
20000101011001010001010100001011011000201000112102120010111100210020200000010100012010010012010100101120112111000001011020210011102010111000010102012112001010100
00000000000000000000000000000000000000000000000000000000000000000000000000000000000000000000000000000000000000110001000001000010100100002000000000000000000000000
00100200010011111020010111001021000102110101110000100010110001100201010111010100111100201100101010000001000100111220101210010011001000010101110211101000000000001
00001000000000000000100000000000000010000000000000000000000000000000000000000000000000000000000010100000000000000000000000000000000000000000000000000000000000000
00000000000000000000000000000000000000000000000000000000000000000000000000000000000000000000000000000000000000000000000000000000000000001000000000000000000000000
00100000000000000000100000000000000100000000000000000000000000000000000000000000000000000000000000000000000000000000000000000000000000000000000000000000000000000
00000000000000000000000000000000000000000000000000000000000000000000000000000000000000000000000000000000000000000000001021010011000001000010000000000000000000000
10110100110000100000000001000111002001000001101110000000100000010000001110111111000021000112111010110000001000110002221101011001110211110010010102101100000000011
00000000000000000000000000000000000000000000000000000000000000000000000000000000000000000000000000000000000000000000000000000000000010000100000000000000000000000
00000000001011000001000000001000000000000000000000000000000000000000000100100000100000100000000000101000011111001201101000111000000000000000000100000021100001210
00000000000000000000000000000000000000000000000000000000000000000000000000000000000000000000000000000000000000000000000000000000000011010101000000000000000000000
00000000000000000000000000000000000000000000000000000000000000000000000000000000000000000000000000000000000000000000000000000000000000000000000000000000101000010
00000000000000000000000000000000000000000000000000000000000000000000000000000000000000000000000000000000000000000000000000000000000000001000000000000000000000000
00100001001000000000000000000010000000001000000000000100000000001000000000000000000000000000000000000000000000000000000000000000000000000000000000000000000000000
00000000000000000000000000000000000000000000000000000000000000100000000000000000000000000000000000000000000000000000000000000000000000000000000000000000000000000
10101201102100000000101002000110021001111100010000100010001010000101110100010000021001110111201011000100000001112101121020200111112100101112001010111001000000100
00000010000000000000000000000000000000000000000000000000000000000000000000000000000000000000000000000000000000000000000000000000000000000000000000100000000000000
00000000000000000000000000000000000000001000000000000000000000000000000000000000000000000000000000000000000000000000000000000000000000000000000000000000000000000
00000000000000000000000000000000000000000000000000000000000000000000000000000000000000000000000000000000000000000000000000000000010000000000000000000000000000000
00000000000000000000000000000000000000000000000000000000000000000000000000000000000000000000000000000000000000000000000000000000000000001000000000000000000000000
00000000000000000000000000000000000000000000000000000000000000000000000000000000000000000000000000000000000000000000000000000000000000000000000000000000000000100
00000000000000000000000000000000000000000000000000000000000000000000000000000000000000000000000000000010000001000000000000000000000100000000000000000000000000000
00000000000000100001000000010000011000000100000000101000100010000000000000000000000000000000000000000000000000000000000000000000000000000000000000000000000000000
00000000000000000000000000000000000000000000000000000000000000000000000000000000000000000000000000000000000000000001000000000000000000000100000000000000001000000
22222222222222212222222222222222222222222222222222222222222221221221222222222222011101120102121112222212011211222222222222222222222111202122222122122222222222222
00000001101000000100000000000000000000000000000000000000000000000000000000000000000000000000010000010110001121110011011000000000000000000000000000000001000000000
10101220202111111110201011022221021212011111210201111011111111101222220010210021211212222121112222222222221222000000000111001101110000210000020111111200221011220
22221122211211222211112221211122102112211111122111211212221222211201111212111202101221101112211112212222222212222222222222222222222211120122221211121222222222221
00000000000000000000000000000000000000000000000000000000000000000000000000000000000001000000000000000000000000000000000000000000000000000000000000000000000000000
00001101001001000000000001000100000010010010000000000000000011011110111211012011101000001001000000010000001101001010100000000000001010000010010011002001101000100
00000000000000000000000000000000000100000000000000000000000000000000000000000000000000000000000000000000000000000000000000000000000000000000000000000000000000000
00000000000000000000000000000000000000000000000000000000000000000000000000000000000000000000000000000000000000000000000000000000000000000000000000000000000000001
00000000000000000000000000000000000000000000000000001000000000000000000000000000000000000000000000000000000000000000000000000000000000000000000000000000000000000
00000000000000000000000000000000000000000000000000000000000000000000000000000000010011000000000000000000000000010000000000001010000000000101000000000000010000010
22222212222222222222222222222221222222222222122222221221222222222222222222222222222222222222222122221222222122211221222211122222211222221012222222222222222222222
00000001000000000000000000000000000000000000000000000000000000000000000000000000000000000000000000000000000000000000000000000000000000000000000000000000000000000
00000000000000000010000000001010000101000000000000000000000000000001000000001000000000000000000000000000000000000000000000000000000100000000000000100000100000000
00000000001000000000000000000000000000000000000000000000000000010000000000000000000000000000000000000000000000000000000000000000000000000000000000000000000000000
00000000000000000000000000000000000000000000000000000000000000000000000000000000000000000000000000000100101000000000000000000000000000000000000000000000000000000
00000000000000000010000000000000000000000000000000000000000000000000000000000000000000000000000000000000000000000000000000000000000000000000000000000000000000000
00000000000000000000000000000000000000000000000000000000000000000000000000000000100000000000000000000000000000000000000000000000000000000000000000000000000000000
00000000000000000000000000000000000000000000000000000000000000000000000000000000000000000000000000000000100000001011000010000000000000000000000000000000000000000
21111111112011221111001211120111121221012112011211111111110021022011012002100202110122010122112020100000000001111011121001221112200111121111012221110212212212211
12221101101022210211110110122110211211211212111002212110010212221111200121210011200100000001000111022111110110102110020000011000000101102112220012211022112211220
11122110112110221211010211122122001120011121201210011121211011200002110011100111110000000011120000001112111221022011101000001110001011220000101000001022122112220
00000000000000000000000000000000000000000000000000000000000000000000000000000000000000000000000000000000000000000000000000000000000000001000000000000000000000000
10110000000011000002110110000010010000200110000000000111001000000000011010100000000000100000000010000000111100001001001102001111000010000010010101011000000010002
01000000000001001000000000000001001000110000110100110101010010200120000011001100000000010111000001100000000000022112122121112221121110021110100100100001110110011
00000000000000000000000000000000000000000000000000000000000000000000000000000000000000000000000000000000000000000000000000000000000000000010000000000000000000000
00000000000000000000000000000000000000000000000000000000000000000000000000000000000000000000000000000000000000000000000000000000001000000000000000000000000000000
00000000000000000000010000000000000000000000100000000000000000000000000000000000000000000000000000000000000000000000000000000000000000000000000000000000000000000
00000000000000000000000000000000000000000000000000000000000000000000000000000000000000000000000000000000000000000000000000000000000000010000000000000000000000000
00000000000000000000000000000000000000000000000000000000000000000000000000000000000000000000000000000000000000000000000100000000000000000000000000000000000000000
00201001100000100002000010101010001000000000010100010000000000000100010000000000000101000010000000000000000000011111012210102210010000011001100010100011021111010
00000000000000000000000000000000000000000000000000000000000000000000000000000000000000000000000000000000000000000000000000000000000000000000000000000000100000000
00000000000000000000000000000000000000000000000000000000000000001000000000000000000000000000000000000000000000000000000000000000000000000000000000000000000000000
00000000000000000000000000000000000000000000000000000000000000000000000000000000100000000000000000000000000000000000000000000000000000000000000000000000000000000
00000000000000000100000000000000000000000000000020000000000011010001000100000100000100001010000012101101100121000000000000000000000001000001000010000000000000000
00000000000001000000000000000000000000000000000000000000000000000000000000000000000000000000000000000000000000000000000000000000000000000000000000000000000000000
00100000010000000100000000000001000010000001000000010011000010000010000002000001000020010000010001000100001001000000000000000000001000001111000001000011201001120
12120212111121211012101212120101011012000012110110012111210121201112002122222212111201111111220012020002101001000000001001010101000020000000111111121201121111221
00000000000010100000000000001000100100010000001000000000001000000001000000000000000001000101000000101101010100010000000012100100010000010000001000001001000001010
00000000000000000000000000000000000000000000000000000000100000000000000000000000000000000000000000000000000000000000000000000000000000000000000000000000000000000
00000000000000000000000000010000000000000000000000000000000000000000000000000000000000000000000000000000000000000000000000000000000000000000000000000000000000000
00000000000000000000000000000000000000000000000000000000000000000000000000000000000000000000000000000000000000000000000000000000000000000000000000001000000000000
21212121211100221012110222111101021121221121220112012021221111121201110111211111112120000112111200001111202221102021020221120001122221212212120010012212121222121
00000000000001000000000000000000000000000000000000000000000000000000001000000201000000000001100000100000000000000000000000000000000000110000000000000000000110000
21222222212202212222022212212112211212221122120122121221221121211222111222121221122121002122121121120000010002111121221101011000002200011101112202222211210100112
00000000000000001110000000000000000000010000001010200000000000110000110001000000000010000001110010000000000000000100001010000010001100000010000010001012121120120
00000000000000000000000000000000000000000001000000000000000000000000000000000000000000000000000000000000000000000000000000000000000000000000000000000000000000000
22222222222222222222222222222222222222222222222222222222222222222222222222222222222222222222222222222222222222222222222222222222221222122212222222222222222222222
00000000000000000000000000000000000000000000000000000000000000000000000000000000000000000000000000000000000000000000000000000000000000000000001001000000000000000
00000000000000000000000000000000000000000000000000000000000000000000000000000000000000000000000000000000000000000000000000000000000000000001000000000000000000000
00000000000000000000000000000000000000000000000000000000000000000000000000000000000000000000000000000000000000000000000000000000000000000000000000000000101001000
00000000000000000000000000000000000000000000000000000000000000000000000000001000000000000000001000000111001010000000000011000001000011110100000001000100000010000
01200101010000010000100000101101000101100100001102001100010100010000000001000110201000100110001101001010010000000000000000000000000000000000121000011100000000000
00000000000000000000010010000000000000000000000000000100000101000000000000000000000110000100000000000000000000000000000000000000000020000000100000000100001000000
01010000000100100011000001012100000110010001100010100101001100100010000011100001000001010000000000001101001000000000000000000000000000000000000000100000001000000
00010000200100000000000000010100010000010010000000000000000101000000000000000010000000000000010000100000200000000000000000000000000000011001000001000000000000000
11102210011100021111121111112122020111022011102012222011100001000121100121110101000000000000110120101111102102001000001021101000001211111111201120010110001220101
00010000000100001001001000110010010000002000000000000000000000000000000000000000000000000000000000000000000000010000011011100000010000000200000010000110000002000
00102001111000000100001000000100100001000100011000110010010000000001100000000000000000000000000000001100101101212111211101001011010012011001000010010010200100100
00000000000000000000000000000000000000000000000000000000000000000000000000000000000000000000000000000000000000000000000000000000000000000001000000000000000000000
00000002010000110000000020000000001000000100000010000200000101000001000210110101200100001011000201010010001000000000000000000000000100011101200001100100000000000
01010100000000000001001111000000020000000000011110000001010000000000000001000100000000000001102011100000010001000000000000000000000000201000010000000001201111110
00000000000000000000000000000000000000000000000000000000000000000000000000000000001100000000000002000000000000000000000000000000000000000000000000000000000000000
00000000000000000000000000000000000000000000000000001000000000000000000000000000000000000000000000000000000000000000000000000000000000000000000000000000000000000
12222222222222122222222212221222222221222222222221222221212122222122122222222212212121122112221220222122222220221211222222222222222122222222222222222222222222221
11201120001101111110001011121000000111100000001210022101101110010010011211210011000210011011011110000000000000001011010000000000000000000000012000001110000101211
10011012010012120100110000000102120100110000022101201101110112100000000121100111001010221111211010211012101011111121210001120000001011020111111101100122011012222
00000000000000000000000000000000000000000000000000000000000000000000000000000000000000000000000000000000000000000000000000000000000000000001000000000000000000000
00000000010000000000000000000000000000000000000000000000000000000000000000000000000000000000000000000000000000000000000000000000000000000000000000000000000000000
00000000100000000000000100000000000000000000000000000000001000010100000000000000000000010100020100010010110001010011011000000000000100110000000000100000112111010
00000000000000000000000000000000000000000000000000000000000000000000000000000000000000000000000000000000000000000000000000000000000000010000000000000000000000000
00000000000000000000000000000000000000000000000000000000000000000000000001000000000000000000000000000000000000000000000000000000000120000010000000000000000000001
00100000200100000001000100101000000010020000000000110010000000010000000000000000000000000000000000000000000000000000000000000000000000001000100001100000000001010
12122122011111212100122101122121022222121112211011112211212111122112112211122222022212212111111121121220211122222101212121011212212222222212021220112202212221211
10002102011000010012000100000000101000000110100000000000100001101122100010110100011110201012110111111100000112000000000010000001102100000001001121002011110010110
00000000000000000000000000000000000000000000000000000000000000000000000000000000000000000000000000000000000000000000000000000000000000100100000000000000000000000
00000000000000000000000000000000000000000000000000000000000000000000000000000000000000000000000000000000001000000000000000000000000000000000000000000000000010000
00000000000000000000000000000000000000000000000000000000000000000000000000000000000000000000000000000000000000000100000000010001000000000000000000000000000000000
11111122112111100200201200201020200202010001112110111221012011011022101101111102111011020011220122011201020001000010000100000010000120101010112100121111100210210
00211001000110101012211010011100120000012110110102001201211110110221200102012020111212111112010112110010102201221202222222222222221212121010100111002112101121022
01111110102000220121002112001100100211021001100120101100211110110112011001111100000000000000020000101010010000201000000111212011211020110012001200000110100000002
00001011000000000001000000000000000000000000000000000000000000000000000000000000000000000000000000000000000000101100111021202010010000000000000000000010111200010
00000000000000000000000000000000000000000000000000000000000000000000000000000000000000000000000000000001000000000000000000000000000000000000000000000000000000000
00000000000000000000000000000000000000000000000000000000000000000000001000000000000000000000000000000000000000000000000000000000000000000000000000000000000000000
00000001000000000000000000000000000000000100000000000000000000000000000000000000000000000000000000000000000000021112012201120221220010210000000000000000000000001
00000000000000000000000000000000000000000000000000000000000000000000000000000000000000000000000000000000000000000000000000000000000000000000000010000000000000000
00000000000000000000000000000000000000000000000000000000000000000000000000000000000000000000000000000000000010000000000000000000000000000000000000000000000000000
00000000000000000000000000000000000000000000000000000000000000000000000000000000000000000000000000000000000000000011000010002000000000000000000000000000000000000
00000000000000000000000000000000000000000000000000000000000000000000000000000000000000000000000000000000000000010000000000000000000000000000000000000000000000000
00000000000000000000000000000000000000000000000000000010000000000000000000000000000000000000000000000000000000000000000000000000000000000000000000000000000000000
00000000000000000000000000000000000000000000000000000000000000000001000000000000000000000000000000000000000000000000000000000000000000000000000000000000000000000
00000000000000000000000000000000000000000000000000000000000000000000000000000000000000000000000000001201112011000000000000000000001000000000000000000000000000000
00000000000000000000000000000000000000000000000000000000000000000000000000000000000000000000000000000100000000000000000000000000000000000000000000000000000000000
11001011221010010102101000110002021110011000111100111000021010000011001211011001012100010012001110000000000001000100000010020121020001011000001221110211101001001
00000000000000000000000000000000000000000000000000000000000000000000000000000000000000000000000000001000000000000000000000000000000000000000000000000000000000000
11112212222111212121222121212001212211202221202122222010101222121212210211222222222122222210211220201212220121100201010101002010012221221111121112111211201202021
12111011222100110202010211010110110101021112110011111121210010121110001121212111000110001000211021111021111212112211112112202111002211210201120211112202122212201
00001000000000000000010000000000000000000000001000000000000000000000000000000000000000000000000000000000000000000000000000000000000000000000000000000000000000000
00000000000000000000000000000000000000000000000000000000000000000000000000000000000000000000000000000100000000000000000000000000000000000000000000000000000000000
00000000000000000000000000000000000000000000000000000000000000000000000000000000000000000000000000000000000000000000000000000000000000000000000000000010000000000
00000000000000000010000000000000000000000000000000000000000000000000000000000000000000000000000000000000000000000000000000000000000000000000000000000000000000000
00000000000000000000000000000000000000000000000000000000000000000000100000000000000000000000000000000000000000000000000000000000000000000000000000000000000000000
22221112220221221222211212221121211222122222222222121221212222222221221122021222211122212122111112202122112222210111200111210120011211121222222222222110112111121
00000000000000000000000000000000000000000000000000000000000000000000000000001000000000000000000000000000000000000000000000000000000000000000000000000000000000000
00000000000000000000000000000000000000000000000000000000000000000000000000000000000000000000000000000000000000000000000000000000000000000010000000000000000000000
01000001000000000001010000000020001000000000000000100020100000000000002110001000001010100000000010000000000000101110111120212010110110100000201000000122121221001
00000100010000000000000000000000000000000000100000000000000000000000011000001000000000000000000000000000000000000000000000000000000000000000000000000000000000000
00000000000000000000000000000000000000000000000000000000000000000000000000000000000000000000000000010000000000000000000000000000000000000000001100000000000000000
00000000000000000000000000000000000000000000000000000000000000000000000000000000000000000000000000000000000000010000010010100001000000000010000000000000000000000
00000000100000000000000000000000000000000000000000000000000000000000000000000000000000000000000000000000000000000000000000000000000000000000000000000000000000000
01122221222212121122222222222221122212221222221221122222222222121222221122112122220222202222222222221211122222102202102012211021101222222222222222222212222222222
00000000000000000000000000000000000000000000000000000000000001000000000000000000000000000000000000000000000000000000000000000000000000000000000000010000000000000
00000000000000000000000000000000000000000000000000000000000000000000000000000000000000000000000000000000000000000000000000000000000000000020000000000000000000000
00000000000000000000000000000000000000000000000000000000000000000000000000000000000000000000000000000000000000000000000000000000000000000000000000000000001000000
00000000000000000000000000000000000000000000000000000000000000000000000000000000000000000000000000000100000000000000000000000000000000000000000000000000000000000
00000000000000000000000000000000000000000000000000000000000000000000000000000000000000000000000000000000000000000000000000000000001000000000000000000000000000000
00000000000000000000000000000000000000000000000000000000000000000000000000000000000000000000000000000000000000000000000000000000001000000000000000000000000000000
00000000000000000000000000000000000000000000000000000000000000000000000000000000000000000000000000000000000000000000000000000000001001000100000000000000000000000
00000000000000000000000000000000000000000000000000000000000000000000000000000000000000000000000000000000000000000000000000000000000000000000000000000001001000100
11121221201122202121211120211112101111110221212212222121001112021011112111112212220112012121212122221222021210201110121001220212110121211210102212111011210212121
12121221202222222121211220222112111211111221212212222222102212221011112121122212220212122121212122221222022212211120121111221212111211112111112112211111220212121
00101000010000000001010002000010010000010000000000000000110000000010010100110010002010000100000000001000100010000000000000000000000000000000000000000000000000000
00000000000000000000000000000000000000001000000000000000000000000000000000000000000000000000000000000000000000000000000000000000000000000000000000000000000000000
00000000000000000000000000000000000000000000000000000000000000000000000000000000000000000000000000000000000000000000000000000000000000000000000000100000000000000
00000000000000000000000000000000000000000000000000000000000000000000000000000000000000000000000000000000000000100000000000000000000000000000000000000000000000000
10000000000000000000000000000000000000000000000000000000000000000000000000000000000000000000000000000000000000000000000000000000000000000000000000000000000000000
00000000000000000000000000000000000000000000000000000000000000000000000000000000000000000000000000000000000000000000000000000000000110020000000000000000000000000
00000000000100001000000100000000000000000000000000001000000000000000010000000000000000000000000000000000000000000000000000000000000000000000000010000000000000000
12102112110121211112112002220101111112022121212122212011021222211111121222122202121220211222111201222122112122222100222222122221112210211101101101011222222212111
00000000000000000000000000000000000000000000000000000000000000000000000000000000000000000000000000000000000000000000000000000000000000010000000000000000000000000
00000000000000000000000000000000000000000000000000000000000000000000000000000000000000000000000000000000000000000000000000000000000100000000000000000000000000000
00000000000000000000000000000000000000000000000000000000000000000000000000000000000000000000000000000000000000000000000000000000000000000000000001010100000000000
00000000000000000000000000000000000000000000000000000000000000000000000000000000000000000000000000000000000000000100000000000000000000000000000000000000000000000
00000000000000000000000000000000000000000000000000000000000000000000000000000000000000000000000000000000000000000000000000000000000000000000001000000000000000000
00000000000000000000000000000000000000000000000000000000000000000000000010000000000000000000000000000000000000000000000000000000000000000000000000000000000000000
00000000000000000000000000000000000000000000000000000000000000000000000000000000000000000000000000000000000000000000000000000000000000000000000000000100000000000
22222222222222222222222222222222222222222222222222222222222222222222222222222222222222222222222222222222222222222212222122222202122222222222222222222222222222222
10000000000000000000000000000000000000000000000000000011001000000000000010000000000000000000000000000000000000000000000000000000000000000000000000000000000000000
00000000000000000000000000000000000000000000000000000000000000000000000000000100000000000000000000000000000000000000000000000000000000000000000000000000000000000
00000000000000000000000000000000000000000000000000000000000000000000000000000000000000000000000000000000000000000000000000000000000000000100000000000000000000000
00000000000000000000000000000000000000000000000000000000000000000000000000000000000000000000000000000000000000000000000000000000000000000001000000000000000000000
00000000000000000000000000000000000000000000000000100000000000000000000000000000000000000000000000000000000000000000000000000000000000000000000000000000000000000
00000000000000000000000000000000000000000000000000000000000000000000000000000000000000000000000000000000000000011010000010000000000000000000000000000000000000000
00000000000000000000000000000000000000000000000000000000000000000000000000000000000000000000000000000000000000000000000001001000000000000000000000000000000000000
00000000100000000000000000000000000000000000000000000000000000000000000000000000000000000000000000000000000000000000000000000000000000000000000000000000000000000
12010112200201011001112000110110020101111111110101010002111001110002112111210001100020001111110000110212112002010111020000000000000001011010001101011200011000000
00000000001000000100000000000000000000000000000000000000000000000000000000000000000000000000000000000000000000000000000000000000000000000000000000000000000000000
00000000000000000000000000000000000000000000010000000000000000000000000000000000000000000000000000000000000000000000000000000000000000000000000000000000000000000
00000000000000000000000000000000000000000000000000000000000000000000000000000000000000000000000000000000000000000000000000001000010000000000000000000000000000000
00000000000000000000000000000000000000000000000000000000000000000100000000000000000000000000000000000000000000000000000000000000000000000000000000000000000000000
00000000100000000100000101100000000000200000000000001000000000000100010010000000010000010000000101010010010001111002102112210111110121001010010000000001111110010
00000000000000000000000000000000000000000000000000000000000000000000000000000000001000000000000000000000000000000000000000000000000000000000000000000000000000000
00000000000000000000000000000000000000000000000000000000000000000000000000000000000000000000000000000000000000000000000000000000000000000010000000000000000000000
00000000000000000000100000000000000000000000000000000000000000000000000000000000000000000000000000000000000000000000000000000000000000000000000000000000000000000
00000000000000000000000000000000000000000000000000000000000000000000000000000000000000000000000000000000000000000000000000000000000000100000000000000000000000000
00000000000000000000000000000000000000000000000000000000000000000000000000000000000000000000000000000000000000000000000000000000000000000100000000000000000000000
10100111001110001001100011111110100002201010011001100101000110012110011001200010000000111010012210100001100100111012111010100100000000000000101201011000000010111
01121000111111112101111102010001000011111011111011110111020111010021011022011102102211212210002101111100111102212212222222220221220101001011011212211101001012100
00000000000000000000000000000010000000000000000000000000000000000000000000000000000000000000000000000000000000000000000000000000000000000000000000000000000000000
00000000000000000000000000000000000000000000000000000000000000000000000000000000000000000000000000000000000000000000000000000000000000000001000000000000000000000
00000000000000000000000000000000000000000000000000000000000000000000000000000000000000000000000000000000000000000000000000000000000000000010000000000000000000000
00000000000000000000000000000000000000000000000000000000000000000000000000000000010000000000000000000000000000000000000000000000000000000000000000000000000000000
10011102211100102020100101111100000010221120120011121111121100110101211110010100111121020101000000002222102112211121112011221112111012111102110011012022022212100
00000010000000000000000000000000000100000010000000000100000000000000000000000000001000001000001001000000000000000000000000000000000000000000000001000100000000000
01000000000000000000000000001000000000000000001000000000000000000000000000000000000000000000000000001000000100000000000000000000000000000000000010000000000000000
01001100000020211110100010121112011111122010210011011110102110020111100020100001020000001001100111111222122121122100210110102120002212121101110102000022222120120
00000000000000000000000000000000000000000000000000000000000000000000000000000000000000000000000000000000000000000000000000000000000001100000000000000001000101000
22122222222222222222222222222221222122222222222222222222222222222222122222221221222222122222222222222222222222121221220121222222221112221222222222222221222021222
00000000000000000000000000000100000000000000000000000000000000000000000000000000000000000000000000000000000000000000000000000000000000000000000000000000000000000
00000000000000000000000000000000000000000000000000000000000000000010000000000000000000000000000000000000000000000000000000000000000000000000000000000000000000000
00000000000000000000000000000000000000000000000000000000000000000000000000000000000000000000000000000000000000000000000000000000000000000000000000000000010000000
10101000000111000100000110011002010000111000111001002000010111101101002010201001111211121020111101000100001100000000000000000000001001010000002000110010000100001
00000000000000000000000000000000000000000000000000000000000000000000000000000000000000000000000000000000000000000000000000000000000000000000000000000000000000001
00000000000000000000000000000000001000000000000000000000000000000000000000000000000000000000000000000000000000000000000000000000000000000000000000000000000000000
00000000000000000000000000000000000000000000000000000000000000000000000000000000000000000000000000000000000000000000000000000000000000001000000000000000000000000
00000000000000000000000000000000000000000000000000000000000000000000000000000000000000000000000000000000000000000000000000000000000001000000000000000000000000000
00000000010000000010000001000000000000000100000000000100110000000000000001000000000000000010000000000000000000000000000000000000000000000000000000000000000000000
00000000000000000000000000000000000000000000000000000000000000000000000000000000000000000000000000000000000000000000000000001000000000000000000000000000000000000
00000000000000000000000000000000000000000000000000000000000000000000000000000000000000000000000000000000000000000000000000000000000000000010000000000000000000000
00000000000000000000000000100000000000000000000000000000000000000000000000000000000000000000000000000000000000000000000000000000000000000000000000000000000000000
00000000000000000000000001000000000000000000000000000000000000000000000000000000000000000000000000000000000000000000000000000000000000000000000000000000000000000
10200012000200000000000011001011000010201010010001001102011011010010100001010010221111001200010000011010002202000000000000000000000000000000001000002000000000000
10000100000000101001000000011000000000000000001000000100000110000001000100010000000000000000000000001100021101000000000000000000001000110010000000000000011000000
00000000000000000000000000000000000000000000000000000000000000000000000000000000000000000000000000000000000000000000000000000000000000011100000000000000000000000
00000000000000000000000000000000000000000000000000100000000000000000000000000000000000000000000000000000000000000000000000000000000000000000000000000000000000000
00000000000000000000000000000000000000000000000000000000000000000000000000000000000000000000000000000000000000000000000000000000000000000000000000000000011001100
00000000000000000000000000000000000000000000000000000000000000000000000000000000000000000000000000000000000000000000000000000000000000100000000000000000000000000
00000000000000000000000000000000000000000000000000000000000000000000000000000000000000000000000000000000000000000000000000000000000000000000000000000000000001000
00000000000000000000000000000000000000000000000000000000000000000000000000000000000000000000000000000000000000000000000000000000000000000010000000000000000000000
00000000000000000100000000000000000100000000000000000000000000000000000000000000000000000000000000000000000000000000000000000000000000000000000000000000000000000
00000000000000000000000000000000000000000000000000000000000000000000000000000000000000000000000000000000000000000000000000000000000000000000000000000000000001000
00000000000000000000000000000010000000000000000000000000000000000000000000000000000000000000000000000000000000021000000000000000000000000000000000000011100001000
00000000000000000000000001000000000000000000000000100000000000000000000000000000000000000000000000000000000000000000000000000000000000000000000000000000000000000
00000000000000000000000000000000000000000000000000000010000000000000000000000000000000000000000000000000000000000000000000000000000000000000000000000000000000000
00000000000000000000010000000000000010000000000000001000000000000000000000000000000000000000000000000000000000000000000000000000000000000000000000000000000000000
00000000000000000000000000000100000000000000000000000000000000000000000000000000000000000000000000000000000000000000000000000000000000000000000000000000000000000
11012210120110020010110220010111110112021100000021100201111101100110101001200110021011101101011220100111001100000100100101000100000101000001100212100100000100110
00000000000000000010000000000000000000000000000000000000000000000000000000000000000000000000000000000000000000000000000000000000000000000000000000000000000000000
01000010100000000001120110001000001100000000100000100010010001010100010000000000210010100111210001000100101001000000000000000000000000100000011100000100000000001
00000000000000000000000000000000000000000000000000000000000000000000000000000000000000000000000000000000000000000000000000000000000000000000000000000000000000010
02010002010020200111010100000000000101011000001010000011000211000000211000000011000100000100100000111000000000010111010100000000000001110001011100011001001100110
10001112000011011000011110010200112101220111000102221012011100000101200100211110111120101001211011100111001000222212222212222222222101112210002221100121110221011
21012010120100100000100011020011012011001111222202010001201011121001112010110102122221211212121202122011222212111001211012201012121000000000121120201100111220010
00000000000000000000000000000000000000000000000000000000000000000000000000000000000000000000000000000000000000000000000000000000000000100000000000000000000000000
01222212111211112201121211101202221211111102112022120122112201112111221210222022222222121210120021011001011020222122221222110221122212111122112111211121222222222
00000000000110000010000001100001001000010000000000002000000200100110001110000001221000021100220001100000100000000000000000000000000000000000002100101010100100000
00000000000000000000000000000000000000000000000000000000000000000000000000000000000000000000000000000000000000000000000000100010000000000000000000000000000000000
10101000110012010000011011101010110001000001000111001010100011000000000122100000000000111100000000010000001010000000000000000000000000000200012000111100000000000
00000001001100001100000110000000001010010000010000001000000011000010000000010000000000000000000000000000000000010010000000010000000000001000000000000001010000000
00000000000000000000000000000000000000000000000000000000000000000000000000000000000000000000000000000000000000101111001000000000000000000000000000000000000000000
00000000000000000000000000000000000000000000000000000000000000010000000000000000000000000000000000000000000000000000000000000000000000000000000000000000000000000
00000000000000000000000000000000000000000000000000000000000000000000000000000000000000000000000000000000000000000000000000000000001020012010000000000000000000000
00000000000000000000000000000000000000000000000000000000000000000000000000000000000000000001000000000000000000000000000000000000000000000000000000000000000000000
11101221011211012110121220122222011122122101102111101212110221120011101211011212000111000102202210102121111120221220220012012102211110102000112011021022222222220
00000000000000000000000000000000000000000000000000000000000000000000000000000000000000010000000000000000000000000000000000000000000000000000000000000000000000000
12110010111111211000101021002010101011110011000010010110001110000000201100111102202010111110001001011000000000000201102101000121010100110200100010100001000100000
00000000000000000000000000000000000000000000000000000000010000000000000000000000000000000000000000000000000000000000000000000000000000000000000000000000000000000
00100100000000011000110000000000100000000000000000010101100001010010000000000000000000000000000000000000000000000000000000000000000000000000000000100000000000000
00000000000000000000000000000000000000000000000000000000000000000000000000000000000000000000000000000000000000000000000000000000000000010000000000000000000000000
00000000001000000000001000000010100001100000000000010000001000001100001100001000000000000000000000000000000000000000000000000000000000000000000000000001000020000
00110101010011010010000001000001000000001000110010002001210102000011120000000200111111001001010000200110000001222111211100000000001001111111101011000000010000000
01100000000000000000000000000001000000000000000000000000010000000000000000000000000000000000000000000000000000000000000000000000000000000000000000000000000000000
00000000000000000000000000000000000000000000000000000000000000000000000000000000000000000000000000000000000000000000000000000000000000000000000000000000000000001
00000000000000000000000000000000000000000000000000000000000000000000000110000000000000000000000000000000000000000000000000000000000000000000000000000000000000000
00000000000000000000000000000000000000000000000000000000000000000000000000000000000000000000000000000000000000000000000000000000000000100010000000000000000000000
00000000000000000000000000000000000000000000000000000000000000000000000000100000000000000000000000000000000000000000000000000000000000000000000000000000000000000
12222122222222221212122212122111222222222222222222222222111212112222220222212212222212022221222112222222222222222222222222222222222102011111221221221222222222212
00000000000000000000000000000000000000000000000000000000000000000000000000000000000000000000000000000010000100000000000000000000000000000000000000000000000000000
00000000000000000000000000000000000000000000000000000000000000000000000000000000000000000000000000000000000000000000000000000000000000000000000000000000000000010
00000000000001000000000000000100000000000000000010000000000110000000111100000000010000000000000000010000000000010000000100000000000002000001000000000000100000000
00000000000001000000000000000000001000000000000000000000000000000000000000000000000000000000000000000000000000000000000000000000000000000000000000000000000000000
11001001010100001010000000000110000010110000000000110000000010000010000001101000000000000000001000000000100100000000000000000111201100100000000100000000000000000
00000000000000000010000000000000000000000000000000000000000000000000000000000000000000000000000000000000000000000000000000000000000000000000000000000000000000000
00010000000000000000001000000000000001000010000000010000100000010000010000000000000000000000000000002000100000000000000000000000000100000000100000001000000000000
10011210112122210111120002111012011100011201112120101211101101112021100211200010002112002011102111010122122122221222221101202010210020101112111111100121102120201
11110001010000001100101100000000010010101010000100110000100000110000110000011001000101100101000100002000100000000000000100100000210001000000000000111000010102010
00000000010000000000000000000000000011000000000000000000000010000000000000000000000000000000000000000000000000000000000000000000000000000000000000000000000000000
00000000000000000000000000000000000000000000000000000000000000000000000000000000000000000000000000000100010211000000000000000000000000000000000000000000000000000
00000000000000000000000000000000000000000000000000000000000000000000000000000000000000000000010000000000000000000000000000000000000000000000000000000000000000000
00000000000000000000000000000000000000000000000000000000000000000000000000000000000000000000000000000000000000000000000000000000000000000000000000000011011001000
00000000000000000010000000000001000000000000000000000000000000000000100000000000000000000000000000000000000000000000000000000000000000000000000000000000000000001
00000000000000000000000000000000000000000100000000000000000000000000000000001011000000000001000000010010001101000000000000000000000100100001010000000001021101000
01100010120112000000000000100001000011000000110000000001001011110000000102001111002020002001101121001011001101022221212210110101112201201202000011000021101110010
00010110100000010101000000001010100100000010001000000001100000010000000211110011100110010101100000000000001000010101110011111010020100102101001000100010000110011
12000121111102221210011221112112120111121221122112201111021220002112012122111211210110101010202100101010201210111000100011110221000000000012111000122001000010101
11020221122121122122122222012112122210222111121011211011211021120222112122112122101012011020021112012211221221100010011210111001122111011100222120120120000110100
00000010200000000001000000000000010000100000000000110011000100000000000001000101000000000000000000000000000000000000000000000000000000000000010001000000000000000
00000000000000000000000000000000000000000000000000000000000000000000000000000000000000000000000001000000000000000000000000000000000000000000000000000000000000000
00000000000000000000000000000000000010000000000000000000000000000000000000000000000000000000000000000000000000000000000000000000000000000000000000000000000000000
00000000000000000000000000000000100000000000000000000000000000000000000000000000000000000000000000000000000000000000000000000000000000000000000000000000000000000
00000000100000000000000000000000000000000000000000000000000000000000000000000000000000000000000000000000000000000000000000000000000000000000000000000000000000000
00010000010000000000000000001000000000000000000000000100000000000000000000000000000000000000000000000100000000000000000000000000000000001000000000000000000000000
00000000000000000000000000000000000000000000000000000000000000000000000000000000010000000000000000000000000000000000000000000000000000000000000000000000000000000
00000000000000000000000000000000000100100000001000000000000000000000000001000000000000000000000000000000000000000000000000000000000000000000000000000000000000000
00000000000000000000000000000000000000000000000000000000000000000000000000000000000000000000000000000000000000000000000000000000000100000000000000000000000000000
00000000000000000000000000000000000000000000000000000000000000000000000000000000000000000000000000000000000000102001002100100110100001000000000000000000000000000
00000000000000000000000000000000000000000000000000000000001000000000000000000000000000000000000000000000000000000000000000000000000000000000000000000000000000000
22222222222222222222222222222222222222222222222222222222222222222222222222222222222222222222222222222222222222022222222122222222122222222222222222222222222222222
01011211011010011211000011001101011110002012210111001111011011012001011012220100000112200211221012121120021101022121111111201122120011000100100200011001110000112
00000000000000000000000000000000000000000000000000000000000000000000000000000000000000000000000000000000000000000000000000000000000000000000000000000000000010000
00000000000000000000000000000000000000000000000000000000000000000000000000000000000000000000000000000000000000000000000000000000000000000000000000010000000000000
00000000000000000000000000000000000000000000000000000000000000000000000000000000000000000000000000000000000000000000001000000000000000000000000000000000000000000
00000000000000000000000000000000000000000000000000000000000000000000000000000000000000000000000000000000000000000000000000000000000000010000000000000000000000000
00000000000000000000000000000000000000000000000000000000000000000000000000000000000000000000000000010000000000000000000000000000000000000000000000000000000000000
00000000000000000000000000000000000000000000000000000000000000000000000000000000000000000000000000000000000000000000000000000000001000000000000000000000000000000
00000000000000000000000000000000000000000000000000000000000000000000000000000000000000000000000000000000000000000000000000000000000000000000000000000001000000000
00000000000000000000000000000000000000000000000000000000000000000000000000000000000000000000000000000000000000000000000000000000000000000000100000000000000000000
00000000000000000000000000000000000000000000000000000000000000000000000000000000000000000000010000000000000000000000000000000000000000000000000000000000000000000
00000001000000001010100010000100000001000100000000010001000000000001000000100000010001001021000000010000000000000000000000000000000000000000100010000100000000001
00000000000000000000000000000000000000000000000000000000000000000000000000000000100100000000000000000000000000000000000000000000000000000000000000000000000000000
01101010000000010010100020000000101011000010100000000000100000001110111000000000010000000000000000001001112101122112120210111011101101011001000010000001000001011
00000000000000000000000001000000000000000000000000000000000000000000000000000000000000000000000000000000000000000000000000000000000000000000000000000000000000000
00000000000000000000000000000000000000000000000000000000000000000000000001000000000000000000000000000000000000000000000000000000000000000000000000000000000000000
00001001000000001000100000000000000000101000010010000000000000000000000010000000000000000000000000010000000000000000000000000000000001000000001000000000000000000
00000000000000000000000000000000000000100000000000000000000000000000000000000000000000000001000000200000000000000000000000000000001011111000000000000000000010000
00001000000000000000000000001100000000000000000000000000000000000000000000000000000000000000000000000000000000000000000000000000000000000000000000001000000000000
00000001010010001001001000000001011000101011111201000000000000000011000011000011201000100110110120000000000000000000000000000000000000000000001011000011121110100
00000000000000000000000000001000000000000000000000000000000000000000000000000000000000000000000000000000000000000000000000000000000000000000000000000000000000000
11121101121100000111121111002111100012212212210022012010000112010010020100111201001212100111001100000100010001110010101120111211100102100001002020200000000000102
00000000000000000000000000000000000000000000100000000000000000000000000000000000000000000000000000000000000000000000000000000000000000000000000000000000000000000
00000000000000000000000000000000000000000000000000000000000000000000000000000000000000000000000000000000000000000000000000000000000000000000000000000000001010110
00000000000000000000000000000000000000000000000000000000000000000000000000000000000000000000000000000000000000000000000000000001000000000000000000000000000000000
00000000000000000000000000000000000000000000000000000000000000000000000000000000000000000000000000000000000000000000000000000000000100000000000000000000000000000
00000000000000001000000000001000000000111120001010000000000001000010000000000000001101011101001101000000000000000001000000000000000000101102001000000001000000121
00000000000100000000000100100000000000000001000000000000000000000100000100000001000000000000000000000000000000000000000000000000000100000000000000000000000000000
00000000000000000000000000000000000000000000000000000000000000000000000000000000000000000000000000000000000000010001200000000000000000000000000000000000101000010
00000000000000000000000000000000000000000000000000000000000000000000000000000000000000000000000000000000000000000000000000000000000000000000000000000000000000100
10211202121021221221112121222222110121111111112121122222121012121101222112112222122012212121221112102112122112211211211112101110201112122211112121122201011210101
00000000000000010000000000000000000000000000000000000000000000000000000000000000000000000000000000000000000000000000000000000000000000000000000000000000000000000
10000000100000010001000000010000111000000001010001000100000011000001010000100100000000010000000000000000000000000111000000000000000010100000010000000000010100000
00000000000010000000000000000000000000000000000000000000000000000000000000000000000000000000000000000000000000000000000000000000000000000000000000000000000000000
00000000000000000000000000000000000000000000000000000000000000000000000000000000000000000000000000000000000000010000000000000000000000000000000000000000101011010
00000000000000000000000000000000000000000000000000000000000000000000000000000000001000000000000000000000000000000000000000000000000000000000000000000000000000000
00000000000000000000000000000000000000000000000000000000000000000000000000000000000000000000000000000000000000000000101000000000000000000000000000000000000000000
00000000000000000000000000000000000000000000000000000000000000000000000000000000000000000000000000000000000000000000000000000000000001000000000000000000000000000
00000000000000000000000000000000000000000000000000000000000000000000000000000000000000000000000000000000000000000000000000000000000000100000000000000000000010010
10000000000001001100000000000000000000000000101000000000000000000000000000000000000000000000000000000000001110000000000000000000000000010110000000000000000000000
00000000000000000000000000000000000000000000000000000000000000000000000000000000000000000000000000000000000000000100001000000000000000000000000000000000000000000
00000000000000000000000000001000000000000000000000000000000000000000000000000000000000000000000000000000000000000000000000000000000000000000000000000000000000000
00000000000000000000000000000000000000000000000000000000000000000000000000000000000010100000000000000000000000000000000000000000000000000000000000000000000000000
11212121122221121112112222222122212112202112212122222212021211222121122222120201222112222212122222220222222222211012101112112211222122022121212222222222222222122
11100000200010002110010000020100011111120121100000101110000010000002010100000100000010100000000000000001000100110001000010110001000000001000000000001000000000000
00000000000000000000000000000000000000000000000000000000000000000000000000000000000000000000000000000000000000000000000000000000000000000101000000000000000000000
00100001000000110000000001000000010000100000010000010010000010010001100000101010100010010101001000000000000000000000000000000000000000000000000000101000000000000
00000000000000000000000000000000001100000000010000000000100000000000000000000000000000000000100000002002110100100202121022222201201112100000101000110000211000111
01121101010202110001200001221121111110111100000011100011001010010111110010010001000000100000100100110000000000000000000000000000000000000110020000100000000000000
00000000000000000000000000000000000000000000000000000000000000000000000000000000000000000000000000000000000000000000000000000000000000001000000000000000000000000
00000000000000000000000000000000000000000000000000000000000000000000000000000000000000000000000000000000000000000000000000010000000000000000000000000000000000000
00000000110000000000000000010000000000000000000100010000000000100000000000010000101001000000000000000000000000000000000000000000000000001100000000000000000000000
00000000000000000000000000000000000000000000000000000000000000000000000000000000000000000000000000000000000000000000000000000000000000100000000000000000000000000
00000000000000000000000000000000000000000000000000000000010000000000000000000000000000000000000000000000000000000000000000000000000000000000000000000000000000000
00112202120000120100101011111101021102010101010112111111211111012102112021201010001111010111001010111011202122122122222122212222222212122111000001201021121212211
00000000000000000000000000000000000000000000000000000000000000000000000000000000000000000000000000000000000000000000000010000000000000000000000000000000000000000
00000000000000000000000000000000000000000000000000000000000000000000000000000000000000000000000000000000000000000000000000000000000000001000000000000000000000000
00000000000000000000000000000000000000000000000000000000000000000000000000000000000000000000000000001100000120000010001000000110000000000200000000000000000000000
00000000000000000000000000000000000000000000000000000000000010000000000000000000000000000000000000000000000000000000000000000000000000000000000000000000000000000
00000000000000000000000000000000000000000000000001000000000000000000000000000000000000000000000000000000000000000000000000000000000000000000000000000000000000000
01220100001000102101000020100001000101100010000000000000000010100001100100010110000121110012211010011101001000000000000011201012000000000001210122001111011010100
00000000000000000000000000000000000000000000000000000000000000000000000000000000000000000000000000000000000000000000000000000000000000000010000000000000000000000
00000000000000000000000000000000000000000000000000000000000000000000000000000000000000000000000000000000000000000000000000000000000001000000000000000000000000000
00000000000000000000000000000000000000000000000000000000000000000000000000000000000000000000000000000000000000000000000000000000000000000000000000000000000000110
02001010000010101100001001111200110000101000100200000200011000100000001100100100000020000000001001000000000000000000000000000000000000000001100010000000000000000
00000000000000000000000000000000000000000000000000000000000000000000000000000000000000000000000000010000000000000000000000000000000000000000000000000000000000000
00000000000000000000000000000000000000000000000000000000000000000000000000000000000000000000000000000000000000000001000000000000000000000000000000000000000000000
00000000000000000000000000000000000000000000000000000000000000000000000000000000000000000000000101000000000000000000000000000000000000000000010011000000000000000
00000000001000000000000000000100000000000000000000000000000000000000000000000000000010000000000000000000000000000100000001100000101100000000000000000000000000000
00000000000000000000000000000000000000000000000000000000000000000001000000000000000000000000000000000000000000000000000000000000000000000000000000000000000000000
00000000000000000000000000000000000000000000000000000000000000000000000000100000000000000000000000000000000000000000000000000000000000000000000000000000000000000
00000000000000000000000000000000000000000000000000000000000000000000000000000000000000000000000000000000000000101110110100000000000000000000000000000000000000000
00000000000000000000000000000000000000000000000000000000000000000000000000000000000000000000000000000000000000000000000000000000000001000000000000000000000000000
01010010011210100200000100000110120010010102000220110102100210010100001221210011121000011101120001002012100102010001110112211120100000001000101000220111000211200
22222222222222222222222222222222222222222222222222222212222222122222222222222222222222222222222222222222222222222212222222222222222222222222222222212102010222211
00000000000000000000000000000000000000000000000000000000000000000000000000000000000000000000000000000000000000000000000000000000000000001000000000000000000000000
00000000000000000000000000000000000000000000000000000000000000000000000000000000000000000000000000000000000000000000000000000000001000000000000000000000000000000
11111211002100112001221011102210110121120011021111212100101220110020212112112211001000210000002210100000000000101111111211121001111001111201221012111022111222212
00000000000000000000000000000000000000000000000000000000000000000000000000000000000000000000000000000000000000000000000000000000000001000000000000000000000000000
10011002001201211211212211220011211122101120112122001011212122111121111112222122110000101011211211000100000001010001011011221201221101101021101202211000000000001
00000000002100100001100100001021010000100001000011000000010000000100000000000000000000000000000000000000000100000000000000000000000000000000000000000000000000000
10122011011111121111010210021100112011002121121001110100111010022011110202211121112121110010010011111122222222100220001011010010111100002000200100122011021121102
00000000000000000000000000000000000000000000000000000000000000000000000000000000000000000000000000000000000000000000000000000000000000000000000000000000000001000
00000000000000000000000000000000000000000000000000000000000000000000000000000000000000000000000000000000000000000000000000000000000000000001000000000000000000000
11222121122221112212211112111121222211222022121212212112211211222122222222222222201202222222122211222112110102221222222212222222122212122222221120222221121120122
00000000000000000000000000000000000000000000000000000000000000000000000000000000000000000000000000000010000011000000000000000000000000000000000000000000000000000
12021100001002011111220210201120102020111011002101201110221021010111200100111100001000000010000000000101001100011211011010110211201001110111110010110110010111010
21222020200102112221101211120121111222111122212211121221102121102222210221200011111121101112112122111210221101111110012110011022022011011010112121202012212110112
00000000000000000000000000000000000000000000000000000000000000000000000000000000000000000000000000100000000000000000000000000000000000000000100000000000000000000
00000000100000000000000000000000000000000000000000000000000000000000000000000000000000000000000000000000000000000000000000000000000000000000000000000000000000000
00000000000000000000000000000000000000000000000000000000000000000000000000000000000000000000000000000000000000000000000000000000001001010010000000000000000000000
00000000000000000000000000000000000000000000000000000000000000000000000000000000000000000000000000000000000000000000000000000000000000000000000000000000000000010
00000000000000000000000000000000000000000000000000000000000000000000000000001000000000000000000000000000000000000000000000000000000000000000000000000000000000000
00000000000000000000000000000000000000000000000000000000000000000000000100000000000000000000000000000000000000110121121222202200110111111111000000000002101201111
02001011011011011011000100110110010010000000211001100001000200111200100000011011202100011111101101200000010000000000000010000000001100101000011101100001001000001
00000000000000000000000000000000000000000000000100000000000000000000000000010100000000010000010000000000000000000000000000000000000000000000000000000000000021000
00000000000000000000000000000000000010000000000000000000000000000000000000000000000000000000000000000000000000000000000000000000000000000000000000000000000000000
00000202121022112012010221010211211112102121122211011110011001211001211112121212221021222222211221110120221220011121222210221211220111101100112212011201000111201
00000000000000000000000000000000000000000000000000000000000000000000000000000000000000000000000000000000000000000000000000000000000010000000000000000000000000000
00000000000000000000000000000000000000000000000000000000000000000000000000000000100010000000000000000112001001000000000000000000000000000000000000000000000000000
12001110010010011010000101210101010020002000010000100011010021000111111010101101010210000012000002012110200212000001000100000010000210120000001000000000110000101
22212111122222221221212111221221112221222222221122221111122222212112221111202221122222222222211222220111101112221212212001211111110222212221120122222221121201212
00000000000000000000000000000000000000000000000000001000000000000000000000000000000000000000000000000000000000000000000000000000000000000000000000000000000000000
01000100000000000000000000000000000000000000000000000000000000000000000000000000000000000000000000000000000000000000000000000000000000000000000000000000000000000
00020000000000011010000000000100000001000000010011110000000000100000100100000011110010211102000000000200000000000200110101010001011010000000011100100002101001000
00000000000000000000000000000000000000000000000000000000000000000000000000000000000000000000000000000000000000000000000000000001000000000000000000000000000000000
01211112211021111121012022112012222202201111111110222212212111122100011201222121112102212022112100222222222112100100011001110010001122212221101211212100000100002
00000000000000000000000000000000000000000000000000000000000000000000000000000000000000000010000000000000000000000000000000000000000000000000000000000000000000000
20222222102122021220222102022111222221122211222011211202222012220121121001110100212222121212212121022121211022221002012100001000102212001111222221122222121212110
01011000012100100010000000110211011010100110000000100000001111002000100000000000001000000100000000000001011200110000001111010001000122010001010000000102100010000
20221201212101020110211112121221111110120222001112102202122221111211110201102102212222121122111120121111222012120022212111011011102211221101210021221122021202211
00000000000000000000000000000000000000000000000000000000000000000000000100000000000000000000000000000000000000000000000000000000000000000000000000000000000000000
00000000000000000000000000000000000000000000000000000001000000000000000000000000000000000000000000000000000000000000000000000000000000000000000000000000000000000
21220221111210021222012101111101121122010200101221211100120011211111001001012111000222010111000100012111101022000001000011010000000000120001100021211201201021212
00001011001011101001000001010111000100100121000001100011100000101001001000000010100000101000000000000000101100000000000000000000000000000000000000000010000100000
00000000000000000001100000000000000000000000000000000000000000000000000000000010010000000010000000000000000000000000000000000000000000000000000000000000000000000
00000000000000000001000000000000000000000000000000000000000000000000000000000000000000000000000000000000000000000000000000000000000000000000000000000000000000000
00000000000000000000000000000000000000000000000000000000000000000000000000000000000000000000000000000000000000101001000000000000000000100000000000000000000000000
00000000000000000000000000000000000000000000000000000000000000000000000000000000000000000000000000000000000000000000000000000000000000000100000000000000000000000
00000000000000000000000000000000000000000000000000000000000010000000000000000000000000000000000000000000000000000000000000000000000000000000000000000000000000000
00000000000000000000000000000000000000000000000000000000000000000000000000000000000000000000000000000010000111000000000000000000000000000000000000000000000000000
00000000000000000000000000000000000000000000000000000000000000000000000000000000000000000000000000000000000000000012021200000000000000000000000000000000000000000
00000000000000000000000000000000000000000000000000000000000000000000010000000000000000000000000000000000000000000000000000000000000000000000000000000000000000000
00000000000000010000000000000000000000000000000000000000000000000000000000000000000000000000000000000000000000000000000000000000000000000000000000000000000000000
00100211100000000000000000001000000010010000001000021000100001100000010000100001000000011001000000000000101010001000010011211010010000100000000000100000000000000
00000000000000000000000000000000000000000000000000000000000000000000000000000000000000000000000000000000000000001011000000000000000000000000000000000000000000000
00000000000000000000000000000000000000000000000000000000000000000000000000000000000100000000000000000000000000000000000000000000000000000000000000000000000000000
22111221122221110212111120211220102112220211112112011011121110110121110112110120011011220110101011010000000011010000011001000100002111101121121112211211011100001
00000001000000002000000000000000000001000000000000000000000000000000010000000000000000000000000000000000000000000000000000000000000000000000000000000000000000000
00000100000000000000000000000000000000000000000000000000000000000000000000000000000000000000000000000000000000000000000000000000000000000000000000000000000000000
00000000000000000000000000000000000000000000000000000000000000000000000000000000000000000000000000000000000000000000000000000000000000000100000000000000000000000
00000000000000000000000000000100000000000000000000000000000000000000000000000000000000000000000000000000000000000000000000000000000000000000000000000000000000000
00000000000000000000000000000000000000000000000000000000000000000000000000000000000000000000000000000000001000000000000000000000000000000000000000000000000000000
00000000000000000000000000000000000000000000000000000000000000000000000000000000000000000000000000000000000000100000001122101120100000000100000000000000000000000
00000000000000000000000000000000000000000000000000010000000000000000000000000000100101101110000010000000000000000000000000000000000000000000111101001000000000000
00000000000000000000000000000000000000000000001000000000000000000000000000000000000000000000000000000000000000000000000000000000000000000000000000000000000000000
00010000000000000000001000000010000000000100000000000100000000001000100000000000000000000000000000000000000000000000000000000000000000000000000000000000000000000
00000000000000000000000000000100000001000000000000000000000000010000000000000000000000000000000000000000000000000000000000000000000000000000000000000000000000000
11121121002202012101012022122110211221212110221221020220202122102221012212212120121101221102212222202222222222012022112001222221212122111011022111122122212222212
00000000000000000000000000000000000000000000000000000000000000000000000000000000000000000000000000000000000000100000000000000000000000000000000000000000000000000
00000000000001000000000000000000000000000000000000000000000000000000000000000000000000000000000000000000000000000000000000000000000000000000000000000000000000000
00000000000000000000000000000000000000000000000000000000000000000000000000000000000000000000000000001000000000000000000000000000000000000000000000000000000000000
00000000000000000000000000000000000000000000000000000000000000000000000000000000000000000000000000000000000000000000000000000000000000100000000000000000000000000
00000000000000000000000000000000000000000000000000000000000000000000000000000000000000000000000000000000000000000000000000000000000000000110000000000000000000000
00000000000000000000000000000000000000000000000000000000000000000000000000000000000000000000000000000000000000000000000000000000000102000000000000000000000000000
00000000000000000000000000000000000000000000000000000000000000000000000000000000000000000000000000000000000000000000000000000000000100000000000000000000000000000
22222112121121112121222222112221222222121212212112221222211212220222222221222111122222222222122222222222122212222222222221112121212222112122222121122120212222222
00000000000000000000000000000000000000000000000000000000000000000000001000000000000000000000000000000000000000000000000000000000000000000000000000000000000000000
00000000000000000000000000000000000000000000000000000000000000000000000000000000000000000000000000000000000000000000000000000000000000001000000000000000000000000
00000000000000000000000000000000000000000000000000000000000000000000000000010000000000000000000000000000000000000000000000111000100000000000000000000011000201000
00000000000000000000000000000000000000000000000000000000000000000000000000000000000000000000000000000000000000000000000000000000000000000000000000010000000000000
00000100000010000101010000111010000000001100000002000111000102000000000000000000000000000000000000000000000000000000000000000000000000000000000100000000000000000
12222111212212122222212221222221221122222122222211121122222112211222221120121111221222222222222222211222212221001110110010100001011011111101122222222202222121222
00000000000000000000000000000000000000000000000000010000000000000000000000000000000000000000000000000000000000000000000000000000000000000000000000000000000000000
12120020211112111211001010012011102222021001121000102120111222100111110011121011220221111221120121120000000000110021012202121210100011021011120111111121101122122
00000000000000000000000000000000000000000000000000000000000000000000000000000000000000000000000000000000000000000000000000000000000000000100000000000000000000000
00000000000000000000000000000000000000000000000000000000000000000000000000000000000000000000000001000000000000000000000010000110020000001000000000000011101020110
22212222222222222222122211222221222211221112222222212122222112222222222122222211222211222221222222222222222122212211111121221222120001102110222122222222221222222
00000000000000000000000000000000000000000000000000000000000000000000000000000000000000000000000000000011001010100000000201100200210001000000000000000000000000000
00000000000000000000000000000000000000000000000000000000000010000000000000000000000000000000000000000000000000000000000000000000000000000000000000000000000000000
00000000000000000000000000000000000000000000000000000000000000000000000000000000000000000000001000000000000000000000000000000000000000000000000000000000000000000
00000000000000000000000000000000000000000000000000000000000000000000000000000000000000000000000000000000000000000000000000000000000000000000000000000000000000100
00000000000000000000000000000000000000000000010000000000000000000000000000000000000000000000000000000000000000000000000000000000000000000000000000000000000000000
00000000000000000000000000000000000000000000000000000000000000000000000000000000000000000000000000000000000000000000000000000000000000001000000000000000000000000
00000000000100000000000000000000000000001000000000000000000000000000000000000000000000000000000000000000000000000000000000000000000000000000000000000000000000000
10000000000000000000000000000000000000000000000000000000000000000000000000000000000000000000000000000000000000000000000000000000000000000000000000000000000000000
00000000000000000000000000000000000000000000000000000000000000000000000000000000000000000000000000000000000100000000000000000000000000000000000000000000000000000
00000000000000000000000000000000000000000000000000000000000000000000000000000000000000000000000000000000000000000000000000000000000000001000000000000000000000000
00000000000000000000000000000000000000000000000000000000000000000000000000000000000000000000000000000000000000000000000000000000001000000000000000000000000000000
10000200000200000001100000200000100001101100111001000000000001000100001000000001000000000000000000000000001100000000000000000000001010000000000100011000000000000
00000000000000000000000000000000000000000000000000000000000000000000000000000000000000000000000000000000000000000000000000000000001101000000000000000000000000000
21112021201001201122111100112111212221121011110212112110112112221222220110012012100212210100111211002221211012111110100000000000010000020101202111000011111210200
00000000000000000000000000000000000000000000000000000000000000000000000000000000000000000000001001000000000000000000000000000000000000000000000000000000000000000
11000101011101010101100100001110101100010012111010000101100010201101002111121121120100202221222211210110000111100000000110011001001221211121102111112220100001012
00000000000000000000000000000000001000000000000000000000000000000000000000000000000000000000000000000000000000000000000000000000000000000000000000000000000000000
00000000000000100000000000000000000000000000000000000000000000000000000000000000000000000000000000000000000000000000000000000000000000000000000000000000000000000
00000000000000000000000000000000000000000000000000000000000000000000000000000000000000000000000000000000000000111100100001110020000000000000000000000000000000000
00000000000000000000000000000000000000000000000000000000000000000100000000000000000000000000000000000000000000000000000000000000000000000000000000000000000000000
12120211122211221111121100210221111111221112122121121212221001101122102111211011111121012111111110012221111010112221122211112111222122111200012111020211111100101
00102100000202100111000010010000101100120000010010110100000101110010111011111001222111012111122102112122011011011110100101120012000100100200111121121101122211121
21222212222222222222221222222222121122222222222221222222222212212221212222222222222222222222222222222222222222212222122122221222222122120122222222222222222222222
00000000000000000000000000000000000000000000000000000000000000000000000000000000000000000000000000000000000000000000000000000000000000000000000001100000000000000
00000000000000000000000000000000000000000000000000000000000000000000000000000000000000000000000000000000000000001100111110001000000000000000000000000000000000000
21020121120101202112212100110212122111211111121111201221011102111011110211221111121202212111221100212222122122111011200111010121110001010010100112010100100000101
11222212212222221222222121211210112110212211221121222212022112222121111222121222222222222221122212111122221222222222222222222222221122020222111012121122122112222
00000000000000000000000000000000000000000000000000000000000000000000000000000000000000000000000100000000000000000000000000000000000000000000000000000000000000000
00000000000000000000000000000100000000000000000000000000000000000000000000000000000000000000000000000000000000000000000000000000000000000000000000000000000000000
00000000000000000000000000000000000000000000000000000000000000000000000000000000000000000000000000000000000000000000000000000000000000000000000000001000000000000
00000000000000000000000000000000000000000000000000000000000000000000000000000000000000000000000000000000000000000000000000000000000000000001000000000000000000000
00000000000000000000000000000000000000000000000000000000000000000000000000000000000000000000000000000000000000001111001201000100100000000000000000000000000000000
11020120111020000112100100010001011201002011010200111020010111101021111001120122000000110000001011000000010000011010012101120101000110020000001011000000000000001
00000000000000000000000000000000000000010000000000000000000000010000000000000000000000000000000000000000000000000000000000000000000000000000000000000000000000000
00100000000000010100010000000001000000000110000000000000000000000000000000000000001000010000000001000000000001200020100112200010000000000000000000000000000000000
00000000000000000000000000000000000000000000000000000000000000000000000000000000000000000000000000000000000000000000000000000000000010100000000000000000000000000
00000000000000000000000000000000000000000000000000000000000000000000000000000000000000000000000000000000000000000000000000000000000000001000000000000000000000000
00000000000000000000000000000000000000000000000000000000000000000000000000000000000000000000000000000000000000000000000000000211100000000000000000000000000000020
00000000000000000000000000000000000000000000000000000000000000000000000000000000000000000000000000000000000000010001000001111010010100000100000000000000000000000
00000000010011000000000000000100010010000000000000000000011000000000000102101000000000000000000000000000000000001000100000000000000100000000001000010000000000000
10011212202211121112021120110111110102212121112112010111110122121100112111101211100101101001000000001100100111221011112120100210202101111020000010101021012222201
02101111001200112120000010100001110202000111001111120112101120120011001110010110100101200100101010000000000000000000000100000000000000110000120000100000000000000
00000000000000000000000000000000000000000000000000000000000000000000000000000000000000000000000000000000000000000000000000000000000000000000100000000000000000000
00000000000000000000000000000000000001000000000000000000000000000000000000000000000000000000000000000000000000000000000000000000000000000000000000000000000000000
00110112100001120100000011121122210201110012000011100011120212021112221000010100100010100010000000100000000000111001011100010011100001000000200100010000222111000
00000000000000000000000000000000000000000000000000000000000000000000000000000000000000000000000000000000000000000000000000000000000100000000000000000000000000000
00000000000000000000000000000000000000000000000000000000000000000000000000000000000000000000000000000000000000000000000000000000000000010000000000000000000000000
00000001000001000000000000011010000010001001000000000000000100000000000110000000010000000000000010100001000000000000000100000000000000010000000000010000000000000
00000001010100000000100000000010000000000020000000100000000010000000010000001000000000000000000100000011000000000000100001000101000000100001000000000000001000001
00000000000000000000001000001000000000000000000000000000000000000000000000000000000000000000000000000000000000000000000000000000000000000000000000100000000000000
02210121011011111111020000000211201101000210011010010100100000011111010100011102000000000011000100001001110000110222212000101010001000000010001100000001100000000
00000000000000000000000000000000000000000000000000000000000000000000000000000000000000000000000000000000000000000000000000000000001000000000000000000000000000000
00010010100000001000001000021100000010000101010010100102010000100000000011000001111010010020101100200120000000000201121110112212111011102100012011001110001120100
11012121220102110221111010110012110001111110001210210122220101010102111001112020201121211200011021022100200200000000000000000000001121221122100010121122211112111
00000000000000000000000000000000000000000000000000000000000000000000000000000000000000000000000001000000000000000000000000000000000000000000000000000000000000000
00000010000000000000000001111000000000000010000100000001000100010000111000000010111010001001001000010100000000101100000011011010021000011000000000010011122212120
00000000000000000000000000000000000000000000000000000000000000000000000000000000000000000000000000000000000000000000000000000000000002000000000000000000000000000
00000000000000000000000000000000000000000000000000000000000000000000000000000000000000000000000000000000010010000000000000000000000000000010000000000010000010000
11121212122221201221212210212222222211222112222221221222121122222222212112122221222222222222212222222222222222222222222221222111221011211111121212221121022222222
00100000100000000000000000000000000100000010100000000000000000100000000010100000001100011000000010000100021100000000000000000000000000000000000000000100000000000
01211201112111111012112211222221222101022211212211222212220220120112120212011222010100020121121112112111121012000110000010100111000110010121002202211012000100012
00000000000000000000000000000000000000000000000000000000000000000000000000000000000000000000000000010000000000000000000000000000000000000000000000000000000000000
00000000000000000000000000000000000000000000000000000000000000000000000000000001000000000000000000000000000000000000000000000000000000000000000000000000000000000
22222122222221222122222222222212212222122122222122222222222211222122222220222212221211222222212222122222222222221201212112210202202221220212222222222222222222222
00000001000010000000000000000000010000000000000000001010110000000000000000001000000000000000000000000002010000000000000000000000000000000000000000100000000000000
22111122222121222222222221212222222222212221222222222222222222222121222222212222121121112222222222222222222002002111210111102111222221112212221222222222222202221
00000000000000000000000000000100000000000000000000000000000000000000000000000000000000000000000000000000000000000000000000000000000000000000000000000000000000000
00000000000000000000000000000000000000000000000000000000000000000000000000000000000000000001000000000000000000000000000000000000000000000000000000000000000000000
00000000000000100000010000000000000001000000000000000001000000000000000000000000000000000000000000000001020000000000000000000000000000000000000000000010001000000
00000000000000000000000000000000000000000000000000000000000000000000000000000000000000000000000000000001000000000000000000000000000000000000000000000000000000000
00000000000000000000000000000000000000000000000000000000000000000000000000000000000000000000000000000000100000000000000000000000000000000000000000000000000000000
00000000000000000000000000000000000000000010000000000000000000000000000000000000000000000000000000000000000000000000000000000000000000000000000000000000000000000
00000000000000000000000000000000000000000000000000000000000000000000000000000000000000000000000000000000000000000000000000000000000000100000000000000000000000000
00000000000000000000000000000000000000000000000000000000000000000000000000000000100000011000100000100000000000000000000000000000000000000000000000000000000000000
12222222221121220222210221222212112222212111202221221211011111211122222022222212222222112222122221221211121212222122222212112222222222222222222222221212222221212
00000000000000000000000000000000000000000000000000000000000000000000000000000000000000000000000000000000000000010000100000000000000000000000000000000000000000000
01100001010000010000010010200001000200010200000002000110010020011001000000000112102100100010100100000010001110102202202102001000110001010002000100001011111210201
12221222222222221121211221222212222222212122221221122112211212212222122212022122112121221122222212221111220211100110021112122112022222212222122222222221202111222
00000000000000000000000000000000000000010000000000000000000000000000000000000000000000000000000000000000000000000000000000000000000000000000000000000000000000000
00000000010000000000000000100101000000100000000001000000010000000000000000000000010001020100001000010000000000000000000000000000000000000001100001000000000001000
00001021000100101210001000110010110110010011001000010111110010101201100000101000000000021000010001000111011010100000000100020000100101002020101021101010000000001
00000001000000000110100000000000000001000000000000001000000100000000000000000000000000000000000000000000000000000000000000000000000000000000000000000000000000000
11000001112211010000110000001001000100100110011002010201110100121101120001001000200102000110210100101111000100100000000000000000001101010122010110001100001000010
10101010010001000111101010000102010010000001000000001010000000001010100000100010000010111001001010000101110000000000000000000000000000000000001000110000000000000
11101111210101110001222212111110221020120010111222111110212111102011110212111101222010020111010001001000000100110121022101000102020010000121121110110000000000000
00100000000000000000000000000000000000000000000000000000000000000000000000000000000000000000000000000000000000000000000000000000000000000000000000000000000000000
00000000000000000000000000000000000000000000000000000000000000000000010000000000000000000000000000000000000000000000000000000000000000000000000000000000000000000
01000000000000000000000000000000000000000000000100001000000000000000000000000000000000000000000000000000000000000000000000000000000000000000000000000000000000000
00000000000000000000000000000000000000000000000000000000000000000000000000000000100000000000000000000000000000000000000000000000000000000000000000000000000000000
00000000000000000000000000000000000001000000000010010000001100100000000000000000000100001200100101000000000000000000000000000120000010000100100000000101200202100
00000000000000000000000000000000000000000000000000000000000000000000000000000000000000000000000000000000000000000000100000000000000000000000000000000000000000000
00000000000000000000000000000000000000000000000000000000000000000000000000000000000000000000000000000011000000000000000000000000000000000000000000000000000000000
00000000000000000000000000000000000000000000000000000000000000000000000000000000000000000000000000000000000000011000000000000000000000000000000000000000000000000
00000000001000000000000000000000000000000000000000000000000000000000000000000000000000000010000000000000000000000000000000000000000000000000000000000000000000000
00000000000000000000000100000000000000000000000000000000000000000000000000000000000000000000000000000000000000000000000000000000000000000000000000000000000000000
01112220111122010011110121020121001121012100111221101120110012011100202010002111001001111102111100002012212212111111102211111101100001211101111222001211120021111
00000000000000000000000000000000000000000000000000000000000000000000000000000000000000000000000000000000000000010010000000000000000000000000000000000000000000000
00000000000000000000000000000000000000000000000000000000000000000000000000000000000000000000000000000000000000000000001000000000000010000010000000000000000000000
00000000010000000001000000000000000010000010000000000000000000000000000000000000000000000000000000000000000000000000000000000000000000000000100000000000000000000
00000000000000000000000000000000000000000000000000000000000000000000000000000000000000000000000000000000000000000000000000000000000000000001000000000000000000000
22222222222222222222222222222222222222222222222222222222222222222222222222222222222222222222222222222222222222222222222222222222222222222122222222222222222222222
00000000000000000000000000000000000000000000000000000000000000000000000000000000000000000000000000000000000000120111100000000000000100001010000000000000000000001
00000000000000000000000000000000000000000000000000000000000000000000000000000000000000000000000000000110010100000000000000000000000000000000000000000000000000000
00000000000000000000000000000000000000000000000000000000000000000000000000000000000000000000000000000000000000000001000000000000000000000000000000000000000000000
00000000000000000000000000000000000000000000000000000000000000000000000000000000000000000000000000000000000000000000000000000000000000100000000000000000000000000
00000000100000000000000000000000100100000000000000100000000000000000000000000000000000000000000000000000000000000000000000000000000000000000000000010000000100000
00000000000010000000000000001000001000010000010010000020010000000000010000001010011221122200110010100000001000021011110022201200110000111000000000001100000000001
00000000000000000000000000000001000000000000000000000000000000000000000000000000000000000000000000000000000000000000000000000000000000000000000000000000000000000
00000000000000001001000000010000000000000000000000000000000000000000000000000000000000000000000001000000000000000000000000000000000000000000000000000000000000000
00000000001000000000000000000000000000000000000000010000000000000000000100000000010000000010010000000001000000000000000000000000000100100000100000000000000000001
01000100100000000000000000000000000010010000001000101010000000100001000110000010010010000001000100000001000000000000000000000000000000000000000110000000000000000
00000000000000000000000000000000000000000000000000000000000000000000000000000000000000000000000000000000000000000000000000000000000000010000000000000000000000000
00000000000000000000000000000000000000000000000000000000000000000000000000000000000000000000010000000000000000000000000000000000000000000000000000000000000000000
00000000000000000000010001100000000000000000000000001000000020000000010000000000000001000000000000000000000000000000000000000000000000000000100000000000000000000
11112211102212211121121211022220121011111221221102110111111010110202221211122201122222222112122222121022221211001200111022000202120112021111220112112100110111212
00001000000000000000000000000000000010000000000000000000000000000000000000000000121100001000100001000000010000000000000000000000000000001000100000000000000000000
10010200211121210000020102010112100011010122201021011000101112221222210221121010111110010102110101001021100011000111001000000000001100111101211111121111201100110
00000000000000000000000000000000000000000000000000000000000000000000000000000000000000000000000000000000000000000000000000000000000000010010000000000000000000000
00000000000000000000000000000000000000000000000000000000000000000000000000000000000000000000000000000000000000000000000000000000000000010010000000000000011101000
00000000000000000000000000000000000000000000000000000000000000000000000000000000000000000000000000000000000000000000000000000000000000100000000000000000000000000
00000000000000000000001000000000000000000000000000000000000000000000000000000000000000000000000000000000000000000000000000000000000000000000000000000000000000000
00000000000000000000000000000000000000000000000000000000000000000000000000000000000000000000000000000000000000000000000000000000000000000000000000100000000000000
00000000000000000000000000000000000000000000000000000000000000000000000000000000000000000000000000000000000000000000000000000000000100000000000000000000000000000
00000000000000100000000000000000000000000000000000000000000000000000000000000000000000000000000000000000000000000000000000000000000000000000000000000000000000000
22222222222222222222222222222222222222222222222222222222222222222222222222222222222222222222222222222222222222222222222222222222222202222111222222222222222222222
21222212222221222222112212212122222222221221222122122122122222222222222222222222222222222222222222222222222222221221221222122101211222122211222222222211221112212
00000000000000000000000000010000010000000000000000000000000000000000000000000000000000000000000000000000000000000000000000000000000000000000000000000000000000000
00000000000000000000000000000000000000000000000000000000000000000000000000000000000000000000000000000000000000000000000001000000000000000000000000000000000000000
00000000000000000000000000000000000000000000000000000000000000000000000000000000000000000000000000000000000000000000000000000000000000000001000000000000000000000
00011010110001100220110001100001011020000101100101100010000110100201002100100010000000001010001000000000000000000000000000000000000000000000101100011000000000000
00000000000000000000000000000000000000000000000000000000000000000000000000000000000000000000000000000000000001000000000000000000000000000000000000000000000000000
00000000000000000000000000000000000000000000000000000000000000000000000000000000000000000000000000000000000000000000000000000000000000001100000000000000000000000
20020010012102222201211011001121200112110221100011212000111010111101020100100101222122111111221101210000000000000000000010000000010011000001121012110100001000101
00000000000010000000000000000000000000000000000000000000000000000000000000000000000000000000000000000000000000000000000000000000000000000000000000000000000000000
00000200000001010010100010000001000010000001100012001010001010000100002000001001001111102100002101000100100111121021011100000011200110010200010101101011111111220
00000000000000000000000000010000000000000000000000000000000000000000000000000000000000000000000000000000000000000000000000000000000000100011000000000011012210010
00000000000000000000000000000000000000000000000000000000000000000000000000000000000000000000000000001000000000000000000000000000000000000000000000000000000000000
00000001000001000000000000001000000000000000000000000000000000000000000000000000000010100001101101100000000000000000000000000000000000000000001000101110000000001
00000000000000000000000000000000000000000000000000000000000000000000000000000000000000000000000000000000000000000000000000000000010000000000000000000000000000000
00001001000000000000000100100000001000100001000000010001000001000000000100000001021021010201011011101000000010200010011001101101112012020102111000000011211222111
00000000000000000000000000000000000000000000000000000000000000000000000000100000000000000000000000000000000000000000000000000000000000000000000000000000000000000
00000000000000000000000000000000000000000000000000000000000000000000000000000000000000000000000000000000000000000000000010000011000000000000000000000000000000000
00000000000000000000000000000000000000000000000000000000000000000000000000000000000000000000000000000000000000000010000000000000000000000000000000000000000000000
00000000000000000000000000000000000000000000000000000000000000000000000000000000000000000000000000000010000000000000000000000000000000000000000000000000000000000
00100000001000010100000000000000000000000000000000100100000000000101100010000000000000000000000000000000000000000000000000000000000000000000000000000000000000000
00000000000000000000000000000000000000000000000000000000000000000000000000000000000000000000000000000000000000000000000000000000000000010000000000000000000000000
10001100000010011200100000000101100010020210000110000100100001110110010100000211102010110100000100101002120012021100000001110102100101111000000010100000010000000
00000000000000000000000000000000000000000000000000000000000000000000000000000000000000000000000000000000000000100000001000000000000000000000000000000000000000000
11101011111012010012121201121102110012120001122000000100111110001101210000010110010110101000002001111100101000011112121112121111211001101101010011000000101000002
00000000010000000000000000000000000000000000000000000000000000000000000000000000000000000000000000000000000000000000000000000000000000000000000000000000000000000
12222222222221222112222212122222222212212122122221222112210122221112222121222222222122222112222122211222221222211210222122122202211210110101212121222202022212111
00000000000000000000000000000000000000000000000000000000000000000000000000000000000000000000000000000011100002000000000000000000000000000000000000000000000000000
00000000000000000000000000000000000000000000000000000000000000000000000000000000000000000000100000000000000000000000000000000000000000000000000000000000000000000
00000000000000000100100000000000000000000000000100000100000000100000000000000000000000000000000000000000000000000000000000000000000000000000000000000000000000000
22122221121222222121122022022222012222122011211211212111112022222021111221011221002210111201101120112020102211222111210101122000112121122112002212211122012211100
00000000000000000000000000000000000000000000000000000000000000000000000000000000000000000000000000000000100000000000000000000000000000000000000000000000000000000
00000100000000000000000000000100000000000000000000000000000000000000000000000000000000000000000000000000000000000000000000000000000000000000000000000000000000000
00000000000000000000000000000000000000000000000000000000000000000000000000000000000000000000000000000000000000000000000000000000000000000000000000000000000021200
00000000000000000000000000000000000000000000000000000000000000000000000000000000000000010000000000000000000000000000000000000000000000000000000001000000000000000
00000000000000000000000000000000000000000000000000000000000000000000000000000000000000000000000000000000000000000000000000000000000000000000000000000000000000100
21222112222121212221211222111111112121110221202121221221211120210221221120000212010011212111221111220211001221222212121222121212220212212211111111122221112221222
21101112102111011011211111101100001101100101101010111120010001102221111110000101000010100000000000010000000000022022222211120212211010000001000110010001000200021
00000000000000000000000000000000000000000000000000000000000000000000000000000000000000000000000000000000000000000000000000000000000000000001000000000000000000000
00000000000000000000000000000000000000000000000000000000000000000000000000000000000000000000000000000000000000000000000000010000000000000000000000000000000000000
00000000000000000000000000000000000000000000000000000000000000000000000000000000000000000000000000000000000000000000000000100000110000000000000000000000000000000
00000000000000000000000000000000100000000000000000000000000000000000000000000000000000000000000000000000000000000000000000000000000000000000000000000000000000000
21112101221011101211122212211221022210112112101211102211210122122021222211222012101111001110111001121000021202101202010100000000010112100120101100120210012000010
10000112000020011101111010112100020122102100102000011001111011112110201011000100021110110010100111100000000000000000000011111012220000000000020110001000010010000
00000001000000000100000000102000011020001100000000001000100010001000000000000000011000000100000000000000000000000000000000000000000000000000000010000000000000000
00000000000000000000000000000000000000000000000000000000000000000000000000000000000000000000000000000000000000000000000000000000000010000000000000000000000000000
02010000001020020000021100000000100001101011110010100111000000011011100000000200100000000000100010010000000000000000000000000000001000001000000110001000000000000
00000000000000000000000000000000000000000000000000000000000000000000000000000000000000000000000000000000000000000000000000000000000100000000000000000000000000000
10101121100010110100010111111101011112001110010100100011000110000201011222102212001000000001010100101112221202000000000000000000000000000000101010111100000000000
00000000000000000000000000000000000000000000000000000000000000000000000000000000000000000000000000000000000000000000000000000000000010000000000000000000000000000
00000000010000000000100000000000000000000000000000000000000000000000000000000000000000000000000000000000000000000000000000000000000000000000000000000100000000000
12222111211112212011112101111210212121111210211212111122222020112122011110001101111112211011100112010211012121221121111112212110110110220221011221210110101101211
00000000000000000000000000000000000000000000000000000000000000000000000000000000000000000000000000000000000000000000000000000000000000000000000000000000000000010
00000000000000000000000000000000000000000000000000000000000000000000100000000000000000000000000000000000000000000000000000000000000000000000000000000000000000000
01111110100221220102120102110221110111002021200101100010102111101101110110120001011000100100111110102101112211200000001100021211101211121012210211201101212100011
00000000000000000000000000000000000000000000000100000000000000000000000000000000000000000000000000000000000000000000000000000000000000000000000000000000000000000
00000000000000000000000000000000000000000000000000000000000100000000000000000000000000000000000000000000000000000000000000000000000000000000000000000000000000000
00000000000000000000000000000000000000000000000000000000100000000000000000000000000000000000000000000000000000000000000000000000000000000000000000000000000000000
01011000010011000002000000002110010010011000010100000102001102000100000110100000001000000102010000101011211000200020102210101100011221110212102010000110001000011
10110100001100110010000000110011100000010000000001100000000010010100000100010100011100101200020000000010001010000000000000000000001000000000001000010000000001100
00000000000000000000000000000000000000010000000000000000000000000000000000000000000000000000000000000000000000000000000000000000000000000000000000000000000000000
00000000000000000000000000000000000000000000000000000000000000000000000000000000000000000000000000000000000000000000000000000000000000100000000000000000000000000
00000000000000000000000000000000000000000000000000000000000000000000000000000000000000000000000000000000000000000000000000000000000000000001000000000000000000000
00000000000000000000000000000000000000000000000000000000000000000000000000000000000000000000000000000000000000000000000000000001000000000010000000000000000000000
00000000000000000000000000000000000000000000000000000000000000000000000000000000000000000000000000000000000000000000000000000000000100000000000000000000000000000
00000000000000000000010000000001000000000000000020000000000000000000000000100000000000000000110000000000000000000100010020101100001121011010001101000000000000000
01000000010100000000000001001111001010100101000100000000101000010001000000001000000000000000100000000000000000000012010010112110101111000011000111000000000000021
00000000000000000000000000000000000000000000000000000010000000000000000000000000000000000000000000000000000000000000000000000000000000000000000000000000000000000
21121212221221221012221121212111222011201220121111222122122111100112211221212112221111112211211221102121222212101020022121000020100001200100211211121212200110112
00000000000000000000000000000000000000000000000000000000000000001000000000000000000000000000000000000000000000000000000000100000000000000000000000000000000000000
00000000000000000000000000000000000000000000000000000000000000000000000000000000000000000000000000000000000000000000000000000000000000000000000000000000010000000
00000010000000000000000000000000000000001000000000010000000001000001000000000000000000001000010000010000100000000000000000000000000010000000000110000100000000000
00000010100000000000010000000000000000000000000000000000000000000000000000000000000000000000000010000200001000000000000000000000000000000000000000000000000000000
21010110000201010000000100210100100000011001010001010010100001010020000002100001010010110000100100001111111221200100110112222110111021011110000000010002011211100
00000000000000000000000000000000000000000000000000000000000000000000000000000010000000000000000000000000000000000000000000000000000000000000000000000000000000000
00111010010001000000011010121121211100110010010112011010011001010110002001101101011000000001111010010000010001100101010001000111021000100110100100111000000201101
00000000000000000000000000000000000000000000000000000000000000000000000000000000000000000000000000000000000000000000000000000000001000000000000000000000000000000
00000000000000000000000000000000000000000000000000000000000000000000000000000000000000000000000000000000000000000000000000000000000000000000000000000000120000000
00000000000000000000000000000000000000000000000000000000000000000000000000000000000000000000000000000000000000000000000000000000010000000000000000000000000000000
00000000000000000000000000000000000000000000000000000000000000000000000000000000000000000000000000000010000000000000000000000000000000000000000000000000000000000
00000000000000000000000000000000000000000000000000000000010000000000000000000000000000000000000000000000000000000000000000000000000000000000000000000000000000000
10001100000100000100000000000000000000000000010000000000000000010000001000000000011000011100000000000011111101100100010000012010100001101000000000000000000000001
00000000000000000000000000000000000000000000000000000000000000000000000000000000000000000000000000000000000000000000000000000000000000000000000000000000000000100
00000000000000000000000000000000000000000000000000000000000000000000001000000100000000000000000000000000000000000000000000000000000000000000000000000000000000000
00000000000000000000000000000000000000000000000000000010000000000000000000000000000000000000000000000000000000000000000000000000000000000000000000000000000000000
10101120121021011201001000101000210120101000011112200120001110110110022211101212000000000000010010000002101101100200101101001000010010000000001111011011110101110
00000000000000000000000000000000000000000000000000000000000000000000000000000000000000000000000000000000000000000000000000000000000100000000000000000000000000000
00000000000000000000000000000000000000000000000000000000000000000000000000000000000000000000000000000000000000000000000000000000000000000000000000000100000000000
00000000000000000000000000000000000000000000000000000000000000000000000000000000000000000000000000000000000000000000000000000000000000000010000000000000000000000
00000000000000000000000000000000000000000000000000000000000000000000000000000000000000000000000000000000000000000000000000000000000001000000000000000000000000000
00000000000000001000000000000000000000000000100000000000000000000000000000000000000000000000000000000000000000000000000000000000000000000000000000000000000000000
00110121000101212011011010021121111010011221100101102120210112111211100012102011021010101101010211110001101000101021010000000001000102001021121210222201011001021
11022122102012221100022211221212222211122111201122211212102012021211110101022000000020101001110021001202111211000100000111000011021121111111021211120110001100100
00000000000000000000000000000000000000000000000000000000000000000000000000000000000000000000000000000000000000001101001100010121110100000000000000000000000000000
00000000000000000000000000000000000000000000000000000000000000000000000000000000000000000000000000000000000000000000000000000000000000100000000000000000000000000
00000000000000000000000000000000000000000000000000000000000000000000000000000000000000000000000000000000000000000000010000000000000000000000000000000000000000000
00000000000000000000000000000000000000000000000000000000000000000000000000001000000000000000000000000000000000000000000000000000000000000000000000000000000000000
00000000000000000000000000000000000000000000000000000000000000000000000000000000000000000000000000000000000000000000000000000000000000000000000000000000100000100
10100010000110100111000100100112000000000100000000101100011110100000000000010000100010000000001000000000000000101010010000010000110000000011001010001000000000001
00000000000000000000000000000000000000000000000000000000000000000000000000000000000000000000000000010000000000000000000000000000000000000000000000000000000000000
00000000000000000000000000000000000000000000000000000000000000000000000000000000000000000000000000000000000000000000000000000000000000000000000000000000000001000
00100000000000000100000000000000000000000000000000000000000000000000000000000000000000000000000000000000000000000000000000000000000000000000000000000000000000000
11200011211000021000011101110110111021010110021210010111010101211020111002100100000010100000101100000011101000011000000100000210020000001000010100001000011100100
02000000100002000100000000111100100000000120000000211000011000100100000000100000100000000001000100200000000000000000000000000000000010100000100201111000000000000
00000000100000000000000000100000001101000000000000000000000000100100000000000000100000000000000000100000000001010100100100000000000000000000000100000001000000000
00100011000010000010001000000000000100000110000000001000000000000200101000000000001001000110000000000000000000000001000111000101000200100010000100000000000000000
00000000000000000000000000000000000000000000000000000000000000000000000000000000000000000000000000000000000000000000000000000000000010000000000000000000000000000
00000000000000000000000000000000000100000000000000000001001110000000000000000000000100100000000010000001100000000000000000000000010001000001000000101001000010000
00000000010000000000000000000000000001001000010010100000000001000101001101000000000001001000010000000000000000000000000000000000000000001000100000000010000000101
00000000000000000000000000000000000000000000000000000000000000000000000000000000000000000000000000000000000000000000000000000000000000100000000000000000000000000
00000000000000000000000000000000000000000000000000000000000000000000000000000000000000000000000000000000000000000000000000000000000000000000000000000000000010000
00000000000000000000000000000000000000000000000000000000000000000000000110000000000000000000000000001010100011000000001000000000000000000000000000000000000000001
21010222212122122212220210122012021221111211121122122001121111011211120112212222212211221222222222021112022211210121221122011112210110122010111112112121220022212
00000000000000000000000000000000000000000000000000000000000000000000000000000000000000000000000000000000000000000000000000000000000000000000000000000000000100000
11001001000110001011100001100000000000000000010000001000000000100000000001000000000000000000000000000000000000000000000000000000000000000000000000000000000000000
00000000000000000000000000000000000000100000000000000000000000000000000000000000000000000000000000000000000000000000000000000000000000000000000000000000000000000
00000000110100000000001000001000000000000000000000010010000000000000000000110010000000000000000000000000000000000000000000000001010000000000000000000000100000000
11120011011102120110220210212210200212012112201211121111122201111211001121211210000211222200011010101210211111111001220100102010020001111111110110210200100000110
00000010000000000000000000000000000000000000100100000000010000000000100100000001000000111000002101000000000000001010000000101111000021100020011100001001200010000
00000000001000000000000000000000000000000000000000000000000000000000000000000000000000000000000000000000000000000000000000000000000000000000000000000000000000000
00000000000000000000000000000000000000000000000000000000001000000000000000000000000000000000000000000000000000000000000000000000000000000000000000000000000000000
00000000000000000000000000000000000000000000000000000000000000000000000000000000000000000000000000000000000000000000000000000000000000100000000000000000000000000
00000000000000000000000000000000000000000000000000000000000000000000000000000000000000000000000000000000000000000000001000000000000000000000000000000000000000000
22221221221222222222121222212222222222222222222122012221212222222222122222222221212121212120222112212211222222222222122221122222112211211122212222122211122122212
00000010010001000000001000000000000000000100000000000000000001000000000000000000000000000001000001000000000000000000000000000000000000000000100000100100000000000
21220222112121122122121212011221122222221222022220111222222112212212012222221222201222222112122201011112112111221000011120210101212110221222211121212202110212222
00000000000000000000000000000000000000000000000000000000000000000000000000000000000000000000000000000000000000000000000000000001000000100000000000000000000000001
00000000000000000000000000000000000000000000000000000000000000000000000000000000000000000000000000000000000000000000000000000000000000000010000000000000000000000
00000000000000000000000000000000000000000000000000000000000000000000000000001000000000000000000000000000000000000000000000000000000000000000000000000000000000000
00000000000000000000000000000000000000000000000000000000000000000000000000000000000000000000000000000000000000000000000000000000000001000000000000000000000000000
00000000000000000000000000000000000000000000000000000000000000000000000000000000000000000000000000000000000000000000000000000000001000000000000000000000000000000
00000000000000000000000000000000000000000000000000000000000000000000000000000000000000000000000000000000000000000000200000000000000000000000000000000000000000000
00000000000000000000000000000000000000000000000000100000010000000000000000000000000000000000000000000000000000000000000000000000000000000000000000000000000000000
00000000000000000000001000000000000010000000000000000000000000000000000000000000000000000000000000000000000000000000000000000000000000000000000000000000000000000
00000000000000000000000100000000000000000000010000000000000000000000000000000000000000000000000000000000000000000000000000000000000000000000000000000000000000000
00000000000000000000000000000000000000000000000000000000000000000000000000000000000000000000000000000000000000010000100000000000000000000000000000000000000000000
00000000000000000000000000000000000000000000000000000000000000000000000010000000000000000000000000000000000000000000000000000000000000000000000000000000000000000
00000000000000000000000000000000000000000000000000000000000000000000000000000000000000000000000000000000000000000000000000000000000000100000000000000000000000000
00000000000000000000000000000000000000000000000000000000000000000000000000000000000000000000000000000000000000000000000000000000000000000000000000100000000000000
00000000000000000000000000000000000000000000000000000000000000000000000000000000000000000000000000000000000011000000000000000000000000000000000000000000000000000
00000000000000000000001000000000000000000000000000000000000000000000000000000000000000000000000000000000000000000000000000000000000000000000000000000000000000000
00000000000000000000000000000000000000000000000000000000000000000000000000000000000000000000000000000000000000000000000000000000000000000110000000000000000000000
00000000000000000000000000000010000000000000000000000000000001100000100000000000000000000000000000000000000000000000000000000000000000000000000000000000000000000
00000100000000000000010000000000000000000000000000000000000000000000000000000010100000000000000000000000000000000000000000000000000000000000000000000010000000000
00000000000000000001000000000000000000000000000000000000000000000000000000000000000000000000000000000000000000000000000000000000000000000000000000000000000000000
00000000000000000000000000000000000000000000000000000000000000000001000000000000000000000000000000000000000000000000000000000000000000000000000000000000000000000
11001111121101121100102102001212011101012111210121212220222020201111121212211111220222222221122212110010100100020211111012212212210221221021021110110012111201111
00000000000000000000000000000000000000000000000000000000000000000000000000000000000000000000000000000000100000000000000000000000000000000000000000000000000000000
00000000000000000000000000000000000000000000000000000000000000000000000000000000000000000000000000000000000000000000000000000000000000000001000000000000000000000
00000000000000000000000000000000000000000000000000000000000000000000000000000000000000000000000000000000000000000001000000000000000000000000000000000000000000000
01120010112111010101201210111120121020101112021011101011021011211200221011001011110221000211221021212111001011010010011000000020001011122011111122211121221221222
00100000000000000000000000000000000000000000000000000000000000000000000000000000000000000000000000000000000000000000000000000000000000000000000000000000000000000
01000000001000010000000000000001100000000010001100010000111100001000000020100000100001100001000010000000000000000000000000000000000000201000010000000100000000000
00000000000000000000000000000000000000000000000000000000000000000000000001000000000000000000000000000000000000000000000000000000000000000000000000000000000000000
00000000000000000000000000000000000000000000000000000000000000000000000000000000000000000000000000000000000000000000000000000000000001000000000000000000000000000
00000010000000000000000000000000010000000000000000000000010000000000000000000000000000000000000000000000000000000000000000000000000000000000000000000000000000000
00000000000000000000000000000000000000000000000000000000000000000000000000000000000000000000000000010000000000000000000000000000000000000000000000000000000000000
00000000000000000000000000000000000000000000000000000000000000000000000000000000000000000000000000000000000000000000000010000000000000000000000000000000000000000
00000001000000000000000100100000000000000000010000000000000000000000000000001000000000000000000000101102001201110010001000000000000011001000001000000000000000001
00000001000000001010000000000000000000100000100000000000000000000000000000000000000000000000000000000000000000000000000000000000000000000000000000000000000000000
00101010000000000000000000000000000010000000000000000000100001000000000010000000000000000000000000000010000000000000000000000000000000000000000010001000000000000
00000000000001000000000000000000000000000000000000000000000000000000000000000000000000000000000000000000000000000000000000000000000000000000000000001000000000000
00000000000000000000000000000000000000000000000000000000000000000000000000000000000000000000000000000000000000000000000000000000000010010000000000000000000000000
22222222222222222222222222122222221222222222222222222222222221222222221222221222222222222222222222222222222222222212222222222222122122110222222222222222222211211
00000000000000000000000000000000000000000000000000000000000000000000000000000000000000000000000000000000000000101000000000000000000000000000000000000000000000000
00000000000000000000000000000000000000000000010000000000000000000000000000000000000000000000000000000000000000000000000000000000000000000000000000000000000000000
00000000000000000000000000000000000000000000000000000000000000000000000000000000000000000000000000000000000000000000000000000000000000000000000000000000000000100
00000000000000000000000000000000000000100010000000000001000000000000000000000000000000000000000000000000000000000000000000000000000000000000000000000000000000000
10000000000000000000000000000000000000000000000000000000000000000000000000000000000000000000000000000000000000000000000000000000000000000000000000000000000000000
00100101000110100100101010020001100000000000000010001000000000000000000020100000000000001100100001110000000000000000000000201100001121112011000000011000200010001
00000000000000000000000000010000000000000000000000000010000000000000001000011000000000000000000000000000000000000000000001000000100000000000100000000100000000000
00000000000000000000000000000000000000000000000000000000000000000000000000000000000000000000000000000000000000000000000000000000000000000000001000000000000000000
00000000000000000000000000000000000000000100001000000100000000010000000000000000000001001010110100000000000000000000000000000000000000000000001010100000100000000
10111111000121000011011201000010012212101000010000002201011110001110010100100111010120010100010011001021210110001012001100010102010000200110012010011000101000001
00002201101000120020100110100000010000001010101101100001011100011011000000000000101101100101120100100000000000000000000010000020000010001000000102101020000000102
00000000000000000000000000000000000000000000000000000000000000000000000000000000000000000000000000000000000000000000000000000000000100000000000000000000000000000
00000000000000000000000100000000000000000000000000000000000000000000000000000000000000000000000000000000000000000000000000000000000000000000000000000000000000000
00000000000000000000000000000000000000000000000000000000000000100000000000000000000000000000000000000000000000000000000000000000000000000000100000000000000000000
01200010110101100111000011101001000100001011000000000010100101010000000011200100011112100101200211100110010100000000000000000000000100010001000000111001111101011
00000000000000000001000000000100000000000000000000000000000000000000000000000010000000000000000000000000000000000100201010020000010000000000000000000000000000000
00000010000001000000000000000000000000011001010000000000000000000000000000000010000000000000000001102220011010100002000000000000001110110111000000100010010201100
00000000000000000000000000000000000000000000000000000000000010000000000000000000000000000000000000000000000000000000000000000000000000000000000000000000000000000
00000000000000000000000000000000000000000000000000000000000001000000000000000000000000000000000000000000000000000000000000000000000000000000000000000000000000000
00001001010000010100000000021000000001000100000000000100102000000000000100000100101000010000001000000000000000000000000000000000000000001000010000000000000000000
00000000000000000000000000000000000000000000000000000000000000000000000000000000000000000000000000000000000000000000000000000000000011000000000000000000000000000
00000000000000000000000000000000010000000000000000000000000000000000000000000000000000000000000000000000000000000000000000000000000000000000000000000000000000000
00000000000000000000100000101100000000000000000000100000101000000000000000000000000000000000000000000000000000000000000000000000000000000000000010000000000000000
00000000000000000000000000000000000000000000000000000000000000000000000000000000000000000000001000010000000000000000000000000000000000000000010000010000000000001
00000000000000000000000000000000000000000000000000000000000000000000000000000000000000000000000000000000002000000000000000000000000000000000000000000000000000000
10000110000001000000010111001100000000111101010211012111210020100002010010000010000000010002201111110000000000001000001000000010001010111101101010101100101000001
00000000000000000000000000000000000000000000000000000000000000000000000000000000000000000000000100000000000000000000000000000000000000000000000000000000000000000
02101102100111122011121000100221200100111211111110212021111120221111102120201002121200201110020100211102012112111100110001000000000101201011111111101200011110000
00000000000000000000000000000000000000000000000000000000000000000000000000000000000000000000000000000000000000000000000000000000001100100000000000000000000000000
22222222222222222222222222222222222222222222222222222222222222222222222222222222222222222222222222222222122222222222222222222222222222222222222222222222222222222
00000000000000000000000000000000000000000000000000000000000000000000000000000000000000000000000000000000000000000000000000100000010000000000000000000000000000000
01001000100001100010000010012100010000001011100000000000000000000000000002000000000000000000000000000000000000000000000000000000000000000000000001000000000000000
00110000000101000000000100011001000000010010001000001010000101011000000000000000000000000000000000000000000000000000000000000000000000000000100110000000000000000
00000000000010000000000000000000000000000000000000000000000000000000000000000000000000000000000000000000000000000000000000000000000000000000000000000000000000000
00000000000000000000000000000000000000000000000000000000000000000000000000000000000000000000000000000000000000110110001110000101000000000000000000000010000001000
00000000000000000000000000000000000000000000000000000000000000000000000000000000000000000000000000000000000000000000000000000000000000010000000000000000000000000
00002001000000000100000001100110000010000000000000000010000001100001000000000000100000000000000000001000010000010000000000000000001001210010011000010000110010010
00000000000000000000000000000000000000000000000000000000000000000000000000000000000000000000000000000001010000000000000000000000000000000000000000000000000000000
00000000000000000000000000000000000000000000000000000000000000000000000000000000000000000000000000000000000000000000000000000000000000001000000000000000000000000
00000000000000000000010010000000000000000000000000000000000000000010000000000000000000000000000000000000000000000000000000000000000000000000000000000000000000000
00000000000000000000000000000000000000000000000000000000000000000000000000000000000000000000000000000000000000000000000000000000000000000010000000000000000000000
00000000000000000000000000000000000000000000000010000000000000000000000000000000000000000000000000000000000000100000110011000020110000000000000000000000000000000
00000000000000000000000000000000000000000000000000000000000000000000000000000000000000000000000000000000000000011111001000100001010000000000000000000000000000000
00000000000000000000000000000000000000000000000000000000000000000000001000001000000000000000000000000001000100000000000000000000110000110010000100000000100000000
00000000000000000000000000000000000000000000000000000000000000000000000101000000000000000001000000001110010010111210011001201011000001000120010010001000010001010
00000000000000000000000000000000000000000000000000000000000000000000000000000000000000000000000000000100000000000000000000000000000000000000000000000000000000000
00000000000000000000001000000000000010000010000000000000000000000000000000000000000000000000000000000000000000000000000000000000000000000000000001001000000000000
00000000000000000000000000000000000000000000000000000000000000000000000000000000000000001000000000000000000000000000000000000000000000000000000000000000000000000
00000000000000000000000000000000000000000000000000000000000000000000000000000000000000000000000000000000000000000000000000000000000000001000000000000000000000000
00000000000000000000000000000000000000000000000000000000000100000010000000000000000000000000000000000000000000000000000000000000000000000000000000000000000000000
00000000000000000000000000000000000000000000000000000000000000000000000000000000000000000000000000000000000000010000000001100011100000000000000000000000000101010
00000000000000000000000000000000000000000000000000000000000000000000001000100000000000000000000000000000000000000000000000000000000000000000000000000000000000000
00000000000000000000000000000000000000000000000000000000000000000000000000000000000000000000000000000000000000000000000000000000000000100000000000000000000000000
20211101101111100010112100212101211100101101011022111111211202101012111002102111010101100221212112200010000000010111101101101111011120210121021102012121001102111
11110111102101110010010101011010000000000000000000101112110011011211110001000200112121012000011110000101111021000000000000000010000010000000111101102100000010011
00000000000000000000000000000000000000000000000000000000000000000000000000000000000000000000000000000000010101000000000000000000000000000000000000000000000000000
00000000000000000000000000000000000000000000000000000000000000000000000000000000000000000000000000000000000000000000002001000000000001000000000000000000000000000
10102000000001011110201010110021110110011210121010101100020010100100111111100111101101210100011101000000122021000011102022111221110012121011000011001000000011010
11111100020011100111110020121111101111111010110011222101020020110111110120011201001000000001000100101101112100101110111011122122221111022221121011211021111211011
00000000000000000000000000000000000000000000000000000000000000000000000000000000000000000000000000000000000000000000000000000000000000000100000000000000000000000
02021100021110102110001200201210002001201000101001000001100010101111210211001011112101010111010210010001021110000000000000000000011111111001100000012100000000111
10111111101001101111101012011102000100010110121200010020001100000110100120101102101020010001000000000000001111000000000000000000000100120000000010101000000000000
00000000000000000000000000000000000000000000000000000000000000000000000000000000000000000000000000010000000000000000000000000000000000000000000000000000000000000
00000010000000100000011000010001001000110010000000000000000000000000000000001000000001000000000000000001010000010101010000000000001000000000010000000000000000000
20202112112221012122011011220122222201121201121111211212121221011221220211111112122110100112201112212222212222111201210121202212112212222122110011101101121111112
00000010101000000010000000000000000000000000001000010000000000100000000110001000000000000000010000000000000000000000000000000000000000000000110200000000000000000
00000000000000000000001000000000000010000000000000000000000000000010000000000000000000000000000000000000000000000000000000000000000000000000000000000000000000000
00000000000000000000000000000000000000000000000000000000000000000000000000000000000000000000000000000000000000000000000000000000000000000010000000000000000000000
00000000000000000000000000000000000000000000000000000000000000000000000000000000000000000000000000000000000000101012021101001110210000000000000000000000000000000
00000000000000000000000000000000000000000000000000000000000000000000000000000000000000000000000000000000000000000000000000000000000001000000000000000000000000000
00000000000000100000000000000000000100000000000000000000000000000000100000000000000000000001010100000001010000000000201200001000001110010012000000010000000000000
00000000000000000000000000000000000000000000000000000000000000000000001000000000000000000000000000000000000000000000000000000000000000000000000000000000000000000
00000000000000000000000000000000000000000000000000000000000000000000000000000000000000000000000000000000000000000000000000000000000001000000000000000000000000000
22112222122022112212111201001222111221201222211022111122222111002212221211210221012010100211212222211111110202222222222221212221121211122202111011222222222211121
00000000000000000000000000000000000000000000000000000000000000000000000000000000000000000000000000000000000000000000000000000000000100000000000000000000000000000
00000000000000000000000000000000000000000000000000000000000000000000000000000000000000000000000000000010000000000000000000000000000000000000000000000000000000000
10211000110101011120110001011110101000110021210111010121102011001201211122011122100001001121011220112001010211000000001102000000100100000011000121010010102112020
00000000000000000000000000000000000000000000000000000000000000000000000000000000000000000000000000000000000000000000000000000000001100000110000000001000000000000
10110010110000001002100010001001210010210100202000001000100010110201100111021201010001010100110010100111110100201011110221021211011011110210001001111120102222110
01011000000000000000000000001100000000001000100000100100000001002021000000000000000000010010000210000000000000111010100100000000010000000000010000000000000000001
00000000000000000000000000000000000000000000000000000000000000000000000000000000000000000000000000000000000000000000000000000000000000000010000000000000000000000
00000000000000000000000000000000000000000000000000000000000000000000000000000000000001000100110010000000000000000000000000000000000000000000000000000000000000000
00000000000000000000000000000000000000000000000000000000000000000000000000000000000000000000000000000000000000000000000000000000000100000000000000000000000000000
00000000000000000000000000000000000000000000000000000000000000000000000000000000000000000000000000000000000000000000000000001100000000000000000000000000000000000
00000000000000000000000000000000000000000000000000000000000000000000000000000000000000000000000000000000000000000000000000000000000000001000000000000000000000000
00000000010001000000000000000001000100000000000001001000000000000010000000000000000000000000000000000000000000000000000000000000000000000000000000000000000000000
00000000000000000000000000000000000000000000000000000000000000000000000000000000000000000000000000000000000000000000000000000000000000001000000000000000000000000
00000000000000000000000000000000000000000000000000000000000000000000000000000000000010000000000000000000000000000000000000000000000000000000000000000000000000000
01000000000000000000000000000000000000000000000000000000000000000000000000000000000000000000000000000000000000000000000000000000000000000000000000000000000000000
00000000000000000000000000000000000000000001000000000000000000000000000001001001000000100000001000000000000000000000000000000000000000000000000000000000000000000
00000000000000000000000000000000000000000000000000000000000000000000000000000000000000000000000000000000000000000000000100000000000000000000000000000000000000000
10000010000100000010000000010000000000010000101110000000100000001001000000000001100101100102110000000000000000000000000000000000000000000000012100010000000000000
00000000000000000000000000000000000000000000000000000000000000000000000000000000000000000001000000000000000000000000000000000000000000000000001000000000000000000
11221111111011122122110112010102011000011110000101011102012101121000111102200110011101210112010011020120220020211100011000001010000101010000101120211022202122122
00000000000000000000000000000000000000000000000000000000000000000000000000000000000000000000000000000000000000000000000100000000000000000000000000000000000000000
00100000010000000000000001000000000011000000000000000000000100000000000000001000100111010002000110000000001101212111021001000010001020211111000000000001100000101
00000000000000000000000000000000000000000000000000000000000000000000000000000000000000000000000000000000000000000000000000000000000000010000000000000000000000000
00000000000000000000000000000000000000000000000000000000000000000000000000000000000000000000000000000000000000000000000000000000000001010000000000000000000000000
00000000000000000000000000000000000000000000000000000000000001000000000000000000000000000000000000000000000000000000000000000000000000000000000000000000000000000
00000000000000000000000000000000000000000000000000000000000000000000000000000000000000000000000000000000000000000000000000000000000000001000000000000000000000000
00000000000000000000000000000000000000000000000000000000000000000000000000000000000000000000000000000000000000000000000000000000000100000000000000000000000000000
00000000000000000000000000000000000000000000000000000000000000000000000000000000000000000000000000000000000000010000001000000000000000000000000000000000000000000
00000000000000000000000000000000000000000000000000000000000000000000000000000000000000000000000000000000000000000000000000000000000001000000000000000000000000000
00000000000000000000000000000000000000000000000000000000000000000000000000000000000000000000000000000000000000000000000000000000000100000000000000000000000000000
00001000001000100110000110000000000000000100000100010001000000000010000000000000011010010000010000001000000000000000000000000000000000000000100000100000000000000
00000000000000000000000000000000000000000000000000000000000000000000000000000000000000000000000000000000000000010000011000000000000000000000000000000000000000000
00000000000000000000000000000000000000000000000000000000000000000000000000000000000000000000000000000000000000001011001000001100000000000000000000000000000000000
10000000001000000000000000000000000000000100000100000000010000000000000000000000000010000010000000100000000000000000000000000000000000000000000000010100000000000
00000000000000000000000000000000000000000000000000000000000000000000000000000000000000000000000000000000000000000000000000000000001001100000000000000000000000000
00000000000000000000000000000000000000000000000000000000000000000000000000000000000000000000000000000000000000000000000000000000000000100000000000000000000000000
00000000000000000000000000000000000000000000000000000000000000000000000000100000000000000000000000000000000000000000000000000000000000000000000000000000000000000
00000000000000000000000000000000000000000000000000000000000000000000000000000000000000000000000000000000000000000000000000010000000000000000000000000000000000000
00000000000000000000000000000000000000000000000000000000000000000000000000000000000000000000000000000000000000000000000000000000000000000000000000000002010000010
22212112122222122222222122221222212122122222122212122222222221122122222112212211222122221222222222221212122222011101001102120012112120201211222122222212211211122
11011010111002102110120101201101110112111111211001100212012201201020021011001120222012122222210120120111111201012121002110221210011111221221211211220101101010111
00010110000000100100000000000101100011000000010011100000000001001100001100011000101010121110001000001000001000000000000010000000000000010000000001100000000100000
00000000000000000000000000000000000000000000000000000000000000000000000000010000000000000000000000000100000000000000100010010000010001000000000000000010111021100
22222222221221212222222221222222222222222122222222212221122212122222222222222222222222222222212222222222222222222222222222222222222221222222221221222222222222222
22101212221222201212222221222221101222222221222112212112221211101212222112122212222222222221222222222222222222222111111211121121112221022222112121222211112221212
21211221022111111122211011002021221202211221220112012102210112122111200202112220022211002002110112121012101220222222222222112222221101120111101011120111000101101
00000000000000000000000000000000000000000000000000000000000000000000000000001000000000000000000000000000000000000000000000000000000000000000000000000000000000000
00000000000000000000000000000000000000000000000000000000000000000000000000000000000000000000000000000000000001000000000000000000000000000000000000000000000000000
00000000000000000000000000000000000000000000000000000000000000000000000000000000000000000000000000000000000000000001100001100010000011000000000000000000000000000
00000000001000000100000000001100100000000000000000010000010100111000000001110000000000000000000000000000000000000100000000000000000000000100100010000011010011010
00000000000000000000000000000000000000000000000000000000000000000000000000000000000000000000000000000000000000000000000000000000000000000001000000000000000000000
00000000000000000000000000000000000000000000000000000000000000000000000000000000000000000000000100000000000000000000000000000000000000000000000000000000000000000
00000000000000000000000000000000000000000000000000000000000000000000000000000000000000000000000000000000000000000000000000000000000001000000000000000000000000000
00000000000000000000000000000000000000000000000000000000000000000100000000000000000000000000000000000000000000000000000000000000000000000000000000000000000000000
00000000000000000000000000000000000000000000000000000000000000000000000000000010000000000000000000000000000000000000000000000000000000000000000000000000000000000
00000000000000000000000000000000000000000000000000000000000000000000000000000000000011000000000000000000000000000000000000000000000000000000000000000000000000000
00000000000000000000011000000000000000000000000000000000000000000000000000000000000000000000000000000000000000000000000000000000000000000000000000000000000000000
00000000000000000000000000000000000000000000000000000000000000000000000000000000000000100100000000000000000000000001110001000010000001000000001000000000000000000
01001000201110201010000111111011001010221110021211100111101110011110101111000001100011000000000001001001101100000100000001110001001000000000101101001000010001000
00000000000000000000000000000000000000000000000000000000000000000000001010100000000000000000000000000000000000000000000000000000000000000000000000000000000000000
00000000000000000000000000000000000000000000000000000000000000000000000000000000000000000000000000000000000000000000000000000000000000000000001000000000000000000
10101010100001000200000010010000000000011000010010100000000010010100100000001000000001000000000000100000000000000000000000000000000000000000001000001010100000000
00000000000000000000000000000001000000100000000000000000000000000000000000000000000000000000000000000000000000000000000000000000000000000000000000000000000000000
11110000100110010100100000101000000010010001010110100100001010100000000000000001100110001001000000000002100100100110201210001001001110001200100010100010000000210
00000000000000000000000000000000000000000100000000000000000000000000000000000000000000000000000000000000000000000000000000000000000000000000000000000000000000000
11112112021002210212021122021211220111021212110011101001122110112112011111110000021011000000112121021110001201001100110001120000212000000001121221222120211111002
00000000000000000000000000000000000000000000000000000000100000000000000000000000000000000000000000000000000000000000000000000000000000000000000000000000000000000
01001000100000111000000100001110002011010100101010110010110000011110120110221000100100001012100011200001110000101010001011010110111200112001000020000100110210102
00000000000000000000000000000000000000000000000000000000000000000000000000010000000000000000000000000000000000000000000000000000000000000000000000000000000000000
01100112010000000000000011010100021002000000001100001010100010000001010001001000010000111001102000000001200100000100000000010100000000010010121010100110000100101
00000000000000001000000000000000000000000000000000000000000000000000000000000000000000000000000000000000000000000000000000000000000000000000000000000000000000000
12101111010001111120010201101201011111011110100100121100101121010202101101110110211221112122122212221221101121010100121100110011100012101200220021101112010100211
10100010001010000000000000000010000100000102000000000000000010010100100000010000000000000000000000000000000000000001010000100200010000000000100000001000000000000
00000000000000000000000000000000000000000000000000000000000000000000000000000000000000000000000000000000000000000000000001010000000100100000000000000000000000000
00100011000100110010200101000021000000010101120012020000011001000010010100100010001101101010010002000100010000000000000000000000000000000000101110000100000000000
00001000100000000000000010000000000000000000000110000000000000000000000000000000000000000000000000000000000000000000000000000000000000000000000000000000000000000
00000000000000000000000000000000000000000000000000000000000000000000001000000000000000000000000000000000000001000000000000000000000000000000000000000000000000000
10000000000001100000000000000010000000000000010000010000100000000000001000000000000000000000000000000000001010000000000000000000001000000000000000001000000000000
00000000000000000000000000000000000000000000000000000000000000000000000000000000000000000000000000000000000000000000000000000000000000000100000000000000000000000
01000010110010101010000010101000010001001021010001101100001000000000000000000000001000000010001102010001000000210000000010000101010000000000000000002000000010000
00000000000000000000000000000000000000000000000000000000000000000000000000000000000000000000000000000000000000000000100000000000000000000000000000000000000000000
00000000000000000000000000000000000000000000000000000000000000000000000000000000000000000000000000000000000000001010000000000000000000000000000000000000000000000
00000000000000000000000000000000000000000000000000000000000000000000000000000000000000000000000000000000000000100000010000000000000000000000000000000000000000000
00000000000000000000000000000000000101000000000000000000000000000000000000000000000000000000000000000000000000000000000000000000000000000000000000000000000000000
00000000000000000000000000000000000000000000000000000000000000000000000000000000000000000000000000000000000000000000000000000000000000000000000000000000000000100
21121212010112001121202112211221002221111101122112021110110002121211112001012101011001000000000000111201121022100221000101021011101111100000100211001101121122210
00000000000000000000000000000000000000000000000000000000000000000000000000000010000000000000000000000000000000000000000000000000000000000000000000000000000000000
00000000000000000000000000000000000000000000000000010000000000000000000000000000000000000000000000000000000000000000000000000000000000000000000000000000000000000
02011101101111012112011110012111211110011011011002111000112211120121010110121002211010110101112101102112021110011210021001011212101211101001100011011200001110011
00000000000000000000000000000000000000000000000000000000000000000000000000001000000000000000000000000000000000000000000000000000000000000000000000000000000000000
00000000000000000000000000000000000000000000000000000000000000000000000000100000000000000000000000000000000000000000000000000000000000010000000000000000000000000
00111020121020002001200111122211010101122200111021012010000111010002212000010211111010012100100110100110100100111112210021221212221011221211112112100100111110110
00000000000000000000000000000000000000000000000000000000000000000000000000000000000000000000000000000000000000000000000000000000101000001000000000000000000000000
00001000000100000000000000000101100100000000000000000000000000000000000000010011001010010001200010000000000000000000000001010000220100111000001010000000000000001
00000000000000000000000000000000000000000000010000000000000000000000000000000000000000000000000000000000000000000000000000000000000000000000000000000000000000000
10010010001101002010011000201100011000100100000010001101000011100101100211010010221111220202201001100010001001101110120112211021210101111121100002200200000000001
22221212202212022112222222222222222222222222222212222222222222212222222222222222111221221222212221211212212112221212211222222122212212222102212222222112111211111
00000000000000000000000000000000000000000000000000000000000000000000000000000000000000000000000000000000000000000000000000000000000000000000001000000000000000000
00000100000000000000000000000000000000000000000000000000000000000000000000000000000000000000000000000000000000000000000000000000000000000000000000000000000000000
02201211122122012110012221212121220211122012121212222202220012201112122122122212222221221222212021102011120100102100010220212211012020121112112102111111112201201
00000000000000000000000000001000000000000000000000000000000000000000000000000000000000000000000000000000000000000000000000000000000000000000000000000000000000000
00000000000000000000000000000000000000000000000000000000000010000000000100010000010000001101010010100000000000120222211110110011100000010101010000000001001000101
00000000000000000000000000000000000000000000000000000000000000000000000000000000000000000000000000001000000000000000000000000000000000000000000000000000000000000
22222222222222222222222222222222222222222222222222222222222222222222222222222222222222222222222222222222222222222222222222222222222222211222222222222222222222222
00000000000000000000000000000000000000000000000000000000000000000000000000000000000000000000000000000000000000000000000100000000000000000000000000000000000000000
00000000000000000000000010000000000000000000000000001000000000000001000001000000000000000001000000000000000000000000000000000000000000000000000000000000000010000
01221112111112012101120122011111110200010212110112212210210122112100121200111100000122211112111120101110222000222212212222212211220220100111011011212011002221002
00000000000000000000000000010000000000000000000000000000000010000000000000000000000100000010010110000000000000000000000000000000000001000010000000000000000000000
00000000000000000000000000000000000000000000000000000000000000000000000000000000000000000000000000000000000000000000000001011100000001000010000000000000000000011
00000000000000000000000000000000000000000000000000000000000000000000000000000000000000000000000000000000000000000000000000110100010000000000000000000000000000001
00020001000010200011111111000001010111000101011100011110001220000001010020020110122111211211000110110102122222211201201212211011111122011102102110110020221000111
12212211100212221212122222122112211012222212112212222122210200222212122122022121212222222222222122221121221110221122221112120221112011121202222222221200211022121
02012211122100121111121102111211211201101012110112010222201211101111022211001112010001211021012121101111120000000010001000000000001100212111020111010110011110101
00000000000000000000000000000000000000000000000000010000000000000000000000000000000000000000000000000000000000000000000000000000000000000000000000000000000000000
21222012211121210002211122120122112111122202211120001010102022020121111101122102111010012102011220102001012201122222222212122122211112001111101211200112122120112
01101010110210111111100000101111110110102120120101101201121200111010120022000101112120121001020211110000111010110122011121212222110100101100221111101100011121101
01001000001100011010110000000000010100000101000000001000010101010001000001101011110202020001110000010000010100000000000000000000000000000000100021001000000101010
10100021110111101102011111021201111101102011121101120211101011212210121001001201202020100121110121211001001110000110201201112112201011012111211110111122212011101
00000010100110000001001000020100100000001100011001000101001001111100010001000101102020100021110001100001000000000100000000000000000000000000100100110000100000000
00000000000000000000001000000000000000000000000000000000000000000000000000000000000000000000000000000000000000000000000000000000000000000000000000000000000000000
00000000000000000000000000000000000000000000000000000000000000000000000000000000000000000000000000000000000000000000000000000000000001000000000000000000000000000
20200200000000001100000000100110011100000000010001000001100011101000000111110110200021020010001000010000000001000000000000000000000000000001100000001010111212110
10110120201021010101002001210120102101210100001010120200001102100001101011201001111000102011101201120120111001121122122122222222220010000000011100002100000000000
00000000000000000000000000000000000000000000000000000000000000000000000000000000000000000000000000000010101000000001011110100012100000000000000000000000000000000
11100100001100010100101000010001001000120010211010010000010100001000001011011100100011101000001100000000000001000000000000000000000000000000110010110001000000001
00000000000000000000000000000000000000000000000000000000000000000000000000000000000000000000000000000000000000000000000000000000000000000010000000000000000000000
00000000000000000000000000000000000000000000000000000000000000000000000000000000000000000000000000000000000000000000000000000001000000000000000000000000000000000
00000000000000000000001000000000000000000000000000000000000000000000000000000000000000000000000000000000000000000000000000000000000000000000000000000000000000000
00000000000000000000000000000000000000000000000000000000000000100000000000000000000000000000000000000000000000000000000000000000000000000000000000000000000000000
00000000000000000000000000000000000010000000000000000000000000000000000000000000000000000000000000000000000000000000000000000000000000000000000000000000000000000
01000110110020001102111021000001101202000010111020111000111101000210111110111222222212222001020110111120001010000000000020101020101112112111110221011001101211001
00000000000000000000000000000000000000000000000000000000000000000000000000000000000000000000000000000000000000000000000000000000000000000000010000000000000000000
00000000000000000000000000001000000000000010000000000000000000000000000000000020000000000000000000000000000000000000000000000000000000000000000000000000000000000
00000000000000000000000000000000000000000000000000000000000000000000000000000000000000000000000000000010000000010000000100000000000000000000000000000000000000000
00000000000000000000000001000000000000000000000000000000000001000000000000000000000000000000000000000000000000000000000000000000000000000000000000000000000000000
00000000000000000000000000000000000000000000000000000000000000000000000000000000000000000000000000000000000000000000000000000000000000000000000000000001000000100
00000000000000000000000000000000000000000000000000000000000000000000000010000000000000000000000000000000000000000000000000000000000000000000000000000000000000000
00010010000010001010000010020000011101001000000101000011000000100000000000000100000000000010000000010111111001002000100100000000010000100000100000000001000001100
00000001000000000000000100000000000000000000000000000000000000000000000000000000000000000000000000000000000000000000000000000000000000000000000000000000000000000
00000000000000000000000000000000000000000000000000000000000000000000000000000000000000000000000000000000000000000100000000000000000000000000000000000000000000000
10111111002210202200011012110211200111102022001001111202001001010101010110020102000000000001020110000011001112000010110100000001011000010101110011112100010210001
00000010001000000000000100100000100000000000010000000000000000000000000000000000000000000000000000001000100010000000000000000000000101201010000000000000000000000
00000000000000000000000000000000000000000000000000000000000000001100100000000000000000000000000000000000000000000000000000000000000000000000000000000000000000000
00000000000000000000000000000000000000000000000100000000000000000000000000000000000000000000000000000000000000000000000000000000000000000000000000000000000000000
00000000000000000000000000000000000000000000000000000000000000000000000000000000000000000000000000000000000000000000000000000000000000001000000000000000000000000
00000000000000000000000000000000000000000000000000000000000000000000000000000000000000000000000000000000000000000000000000000000001000000000000000000000000000000
00200000000000000001010001100000000000000000000100000001000100000001000000000000000010210001000000100000000000010110111202000100000010010001101000000000000001110
00000000000000000000000000000000000000000000000000000000000000000000000000000000000000000000000000000000000000000000000000000000000000000000000000000010000100100
00000000000000000000000000000000000000000000000000000000000000000000000000000000000000000000000000000000000000000000000000000000001000000000000000000000000000000
00000000000000000000001100000000000000000000000000000000000000000000000010000000000000000000000000000000000000000000000000000000000000000000000000000000000000000
10000010010100000000102100000010000000100100000010000000100101110120010111001200110212112001112010210010112112100000000001100100110000001100100010110100100100010
00000000000000000000000000000000000000000000000000000000000000000000000000000000000000000000000000000000000000000000000000000000000000001000000000000000000000000
00000000000000000000000000000000000000000000000000000000000000000000000000000000000000000000000000000000000000000000000000000000000000000000000000000001012200120
00000000000000000000000001000000000000000000000000000000000000000000000000000000000000000000000000000000000000000000000000000000000000000000000000000000000000000
00000000000000000000000000000000000000010000000000000000000000000000000000000000000000000000000000000000000000000000000000000000000000000000000000000000000000000
21200211000021211011211100021212212110211122111110021112211001101001012011201121012101110222212201222102212220202111112212122110110212011211111021012212212121121
00001010000010010010100000001100000000001000010201000010100000000000010111200000002001000110200001001001101001000000000000000000000011000100000000100200001010000
00000000000000000000000000000000000000000000000000000000000000000000000000000000100000000000000000000000000000000000000000000000000000000000000000000000000000000
00001000001000100000000110011000010000100011101000000100001000100000000000000010000000000000000000000100100100000000000000000000000000000000000001000000000000000
00000000000000000000000000000000000000000000000000000000000000000000000000000000000000000000000000000000000000000000000000000000000000002000000000001000000000000
00000000000000000000000000000000000000000000000000000000000000000000000000000000000000000000000000000000000000000000000000000000100000000000000000000000000000000
00000000000000000000000000000000000000000000000000000000000000000000000010000001000000000000000000000000000000000000000000000000000000000000000000000000000000000
00000000000000000000000000000000000000000000000000000000000000000000000000000000000000000000000000000000000000000000000000000000000000010000000000000000000000000
21000000000001000000101011100000000000110100111000100011011001001000100001010100020000110012011000000000000000000000000000000000000002000000001102101200000000000
00000000000000000000000000000000000000000000000000000000000000000000000000000000000000000000000000000000000000000000000000000000000000000000000000000000000111000
10001200001110200011100000001001000110000010100001000000011011000000000000000000000000000000000000000000000000111012222001000010100000001101000111111100000000000
00000000000000000000000000000000000000000000000000000000000000000000000000000000000000000000000000000000000000000000000000000000000000100000000000000000000000000
21110111110221111200111110221110012122110111111102021111011001011111212101111201202111022011211222101221112020012120211011110221211110121121021111011111001101001
00001201101100001010002002010210001012000021000100010000000001110010000100210010100110000011111212000000000010101010000200011000000000200011001211000100100000100
00000000000000000000000000000000000000000000000000000000000000000000000000000000000000000000000000000000000000000000000000000000000001000211000000000000000000000
00001000000000000000000000000000000000000000000000000000000000000000000000000000000000000000000000000000000000000000000000000000000000000000000000000000000000000
00000010000100000000000002010100100111001000020011000011100110100000101000000011001101001001000001010000000000100000000000000000000000100000010000200100000000000
00000111000000000000000100000000000000000000000000000000000000000000000000000000001000001000001010000000000000000000000000000000000000000000000000000000000000000
00000000000000010000000000000000000000000000000000000000000100000000000000000000000000000000000000000000000000000000000000000000000000000000010000000000000000000
12110000000000110012020101111211100000011001002000011100011110212101010211101011001012001001112011201110011111111221111122122122210102010111120010221002102011110
00000000000000000000000000000000000000000000000000000000000000000000000000000000000000000000000000001111010000000000000001001000100000000010000000000000000000000
00000000000000000000000000000000000000000000000000000000000000000000000000000000000000000000100000000000000000000000000000000000000000000000000000000000000000000
00000000000000000000000000000000000000000000000000000000000000000000000000000000000000000000000000000000000000000000000000000000000000000000000000100000000000000
00200221112120101010001021112121111212211100121201101112121101221112112101012110012111001112112221221012011100102102222220201000211121212112122210011201210200012
00000000000000000000000000000000000000000000000000000000000000000000000000000000000000000000000000000000000000000000000000000000000000000000000000000001000000000
00000000001000000000000110000000000000000000000100010010000100000000000000101000000001010000101000201100001010000000000010100101000000000000011000111100001001000
00000000000000000000000000000000000000000000000000000000000000000000000000000000000000000000000000000000000000000000000000000100000000000000000000000000000000000
00000000000000000000000000000000000000000000000000000000000000000000000000000000000000000000000000000000000000000000000000000000000000000000000100000000000000000
10000000001000000000000010000000001000000011000000000000000002000000000101101010120100202010000220110000000000112100212100111110100000021100010001010000111110110
00000000000000000000000000000000000000000000000000000000000000000000000000000000000000000000000000000100000000000000000000000000000000000000000000000000000000000
00000000000000000000000000000000000000000000000000000000000000000000001000000000000000000000000000000000000000000000000000000000000000000000010100000110001110010
00000000000000000000010000000000000000000000000000000000000000000000000000000000000000000000000000000000000000000000000000000000000000000000000000000000000000000
00000000000000000000000000000000000000000000000000000000000000000000000000000000000000000000000000000000000000000000000011001100100000000000000000000000000000000
00000000000000000000000000000000000000000000000000000000000000000000000000000000000000000000000000000000000000000000000000000000001000000000000000000000000000000
02001212001000000002001000021000001010101100110010001000111000100001000010201010000000000101020100001000000010000000000000000000000000000010010200021100111110000
00000000000000000000000000000000000000000000000000000010000000000000000000000000000000000000000000000000000000000000000000000000000000000000000000000000000000000
00000000000000000000000000000000000000000000000000100000000000010000000000000000000000000000000000000000000000100000000111100110111110000001000000000001000000001
01111221110120201222220120120102122202112211121121121222211222121112021222122121221222112002001022120101111210222222222111210201201011111100011112222222111211111
00000000000000000000000000000000000000000000000000000000000000000000000000000000000000000000000000000000000000000000000000000000000000000000010000010000000000000
00000000000000000000000000000000000000000000000000000000010000001000000000000000000000000000000000000000000000000000000000000000000000000000000000000100000000000
11120211122022000211122221222221111122121122222102111122211221210020121222010222222222221222222122211122012122011121211220020101202211010211202112022011011101021
00000000000000000000000000000000000000000000000000000000000010000000000000000000000000000000000000000000000000000000000000000000000000000000000000000000000000000
00001100000000000000000000000000000000000000001000001000010100100010000101000000200001000001001200010000000000000000000000000000001000001000010100010000000000000
00000000000000000000000000000000000000000000000000000000000000000000000000000000000000000000000000000000000000000000000000000000000000100000000000000000000000000
10000000000000000000000000000000000000000000000000000000000000000000000000000000000000000000000000000000000000000000000000000000000000000000000000000000000000000
00000000000000000000000000000000000000000000000000000000000000000000000000000000000000000000000000000000000000110002010101000010000000000010000000000000000000000
00001200000010000000000000000000100100000000000000100001010000010000000000000000000000000010100000010000000000000000000000000000000000000000000000001000000000000
00000000100101001101000100000000010000000100101100100000100000000101000000000001201000100110010010000100001101000002010020101110110000000200100000000000001000000
00000000000000000000000000000000000000000000000000000000000000000001000000000000100100000000000100000000000000001012010001010000000000001001000000000000000000100
10011001112000201000111100100011000120100001001120211011000100100102110010100000100000000010000000010101000000000000000000200000110111100000101011100001010000010
00000000000000000000000000000000000000000000000000000000000000000000000000000000000000000000000000000000000000000000010000000000000000000000000000000000000000000
00000000000000000000000000000000000000000000000000000000000000000000000000000000000000000000000000000000000000000000000000001000010000000000000000000000000000000
00000000000000000000000000000000000000000000000000000000000000000000000000000000000000000000000000000000000000000000000100000000010000000000000000000001000000000
11212202121202121112222212102212111200122111222212112121222222221221221211212211222222222211222222220102011000222222222222222222222222221121220222221221102212221
00000000000000000000000000000000000000000000000000000000000000000000000000000000000000000000000000000000000000000000000000000000000000000000000010000000000000000
00000000000000000000000000000000000000000000000000000000000000000000000000000000000000000000000000000000000000000000000000000000000000001000000000000000000000000
10000000000010000000000200000111000000010100000000000000000100000100000100100010000000000000100100000000000000000010000100000111011001100111000000020001010011000
10001010021010010100000000101001200010000011000010201111110001110120100010001001121100110010001000200010100010000000000000010000000000211100100000000100001000000
00000000000000000000000000000000000000000000000000000000000000000000000000000000000000000000000000000000000000000000000000000000000000000010000000000000000000000
00000000000000000000010000100000000000000000000000000000000000000000000000000000000000000000000000000000000000000000000000000000000000000000000000000000000000000
00000000000000000000000000000000000000000000000000000000000000000000000000000000000000000000000000000000000000000000000000000000000000000000000001000000000000000
00000000000000000000000000000000000000000000000000000000000000000000000000000000000000000000000000000000000000000000000000000000000100000000000000000000000000000
00000000000000000000000000000000000000000000000000000000000000000000000000000000000000000000000000000000000000000000000000000000000000000000010000000000000000000
01011000101000000010000100000000000200000000001001001100000000000000000000000000000000000000000000000002112101000000000000000000001100000000100000000000000000000
11110100010101111110000110200110110012211001011100002020001002012110020100001111112221101100000110000000000000100000000100000000010010100000122000101000000010010
00000000000000000000000000000000000000000000000000000000000000000000000000000000000000000000000000000000000000000000000000000000000100000000000000000000000000000
00000000000000000000000000000000000000000000000000000000010000101000000001001000000101100100000110000001101110100000101101001000001002100100001010000100000020121
00000000000000000000000000000000000000000000000000000000000000000000000000000000000000000000000000000010000000000000000000000000000000000000000000000000000000000
00000000000000000000000000000000000000000000000000000000000000000000000000000000000000000000000000000000000000001000000000000000000000000000000000000000000000000
00000000000000000000000000000000000000000000000000000000000100000000000000000000000000000000000000000000000000000000000000000000000000000000000000000000000000000
00000000000000000000000000000000000000000000000000000000000000000000000000000000000000000000000000000000000000000000000000000000000001000000000000000000000000000
11100001100100101122111011110221110212011010111101000010022010010110011011111110010001011000000000010000000000111121121120110122211102122000000100001001011111120
00000000000000000000000000000000000000000000000000000000000000000000000000000000000000000000000000000010000000000001000000000100000110000000000000000000000000000
00000000000000000000000000000000000000000000000000000000000000000000000000100000000000000000000000000000000000000000000000000000000000000000000000000000000000000
00000000000000000000000000000000000000000000000000000000000000000000000000000000000000000000000000000000000000000000000000000000000000000000000000000000100000000
00000001002000000010020000200000100100001120110010010020000001110001110001021010000000000010000000000001000101010121012011101201002110101200010011010010100000000
00000000000000000000000000000000000000000000000000000000000000000000000000000000000000000000000000000000000000000000000000000000000000100000000000000000000000000
00000000000000000000000000010000000000000000000000000000000000000000000000000000000000000000000000000000000000000000000000000000000000000000000000000000000000000
00000000000000000000000000000000000000000000000000000000000000000000000000000000000000000000000000000000100101000100100002000100111001100000000000000000000000000
00000000000000000000000000000000000000000000000000000000000000000000000000000000000000000000000000000000000000000000000000000000000000000211000000000000000000000
00000000000000000000000000000000000000000000000000000000000000000000000000000000000000000000000000000000000000000000000000000000000000010000000000000000000000000
00000000000000000000000000000000000000000000000000000000000000000000000000000000000000000000000000000000000000000000000000000000001000000000000000000000000000000
00000000000000000000000000000000000000000000000000000000000000000000000000000000000000000000000000000000000000000000000000000000000000000101000000000000000000000
20012021121111100111112000120101221210000100001102102100000101001121012121222211111121111001010002212122121000100112111222112112110111011111001210102221220120112
00000000000000000000000000000000000000000000000000000000000000000000000000000000000000000000000000000000000000010000110000000000000000000000000000000000100000000
22121222222222222222221222222222222221112222221221222122222122221222221222122222222212222122222212221221121212212222121210020001210111000211222221222222001012012
00000000000000000000000000000000000000000000000000000000000000000000000000000000000000000000000000000000000000000000000000000000000001000000000000000000000000000
00112100010000101000000100010000010000001011000001000001000001100010001000000100000000000011110001010000000000000000000000000000000000000000000100010000000000000
00000100000001000000001010000000000000000000000000000100000001001100010000000000011010000000000001000110100022000000000000000000000011020100012001000000000000000
12222122222212212212012111211212122222212221212222222222112022222221222112021212222202100211212220122222222222221112121221212221022120211212222222212122122212221
10111101022112102021101110012110121112111110010002100011211101011210120000111011212222022101201211201201222222100020100011010121102220202212210101021101112112211
00000000000000000000000000000000000000000000000000000000000000000000000000000000010000000000000000000000000000000000000000000000000000000000000000000000000000000
01110020101012201001000100200001111210111210001212111101100111110110102111101011110000001020111000100100000000000000000001010010010100101010101000210001010000000
00000000000000000000000000001000000000000100000000000000100000000100000000000000000000000000000000000000000000000000000000000000000000000000000000000000000000000
00000000000000000000000000000000000000000000000000000000000000000000000000000000000000000000000000000000000001000000000000000000000000000000000000000000000000000
00000000000000000000000000000000000000000000000000000000000000000000000000000000000000000000000000000000000000000000000001000000000000000000000000000000000000000
00000000000000000000000000000000000000000000000000000000000000000000000000000000000000000000000000000000000000000000000000000000000000000001000000000000000000000
00000000000000000000000000000000000000000000000000000000000000000000000000000000000000000000000000000000000000000000000000000000000100001000000000000000000000000
00000000000000000000000000000000000000000000000000000000000000000000000000000000000000001000000000000000000000000000000000000000000000000000000000000000000000000
00000000000000000000000000000000000000000000000000000000000000000000000000000000000000000000000000000000000000000000000000000000000000000010000000000000000000000
00000000000000000000000000000000000000000000000000000000000000000000000000000000000000000000000000000000000000000000000000000000000000100000000000000000000000000
00000000000000000000000000000000000000000000000000000000000000000000000000000000000000000000000000000000000000011000010001010001100000000000000000000000000000000
00000000000000000000000000000010000000000000000000000000000000000000000000000000000000000000000000000000000000000000000000000000000000000000000000000000000000000
00000000000000000000000000000000000000000000000000000000000000000000000000000000000002000000000000000000000000000000000000000000000000000000000000000000000000000
00000000000000000000000000000000000000000000000000000000000000000000000000000000000000000000000000000000000000000000000000000000000000000000000000000001000100000
21221222222222222211122222121222222211122221222212111222211221221222111222222222212111212222221221122211221212220222222222222221222222222212221221222222222222222
00000000000000000000000000000000000000000000000000000000000000000000000000000000000000000000000000000000000000000000000000010000000000000000000000000000000000000
00001000011000000001000000010000210000210011000100100000001100101110010000000000000000000000000000001000000000110020112101210000100101120101000000001001000010000
00000000001000000000000000001000000000000001010000000000000100100000000000000000000000000000000000000000000000000000000000000000000000000000000000000000000000000
00000000000000000000000000000000000000000000000000000000000000000000000000000000000000000000000000000000000000000000001000000000000000000000000000000000000000000
10000000000000000000000000000000000000000000000000000000000000000000000000000000000000000000000000000000000000000000000000000000000000000000000000000000000000000
01110201000010101010201001100102121001111010010110011101100011001000000101201101001110100010002012211011210211211021100010012011211021201111000012002100001001110
00000000000000000000000000000000000000000000000000000000000000000000000000000000000000000000000010000010000010000000000000000000000000010000000000000100000000000
00000000000000000000000000000000000000000000000000000000000000000000000000000000000000000000000000000000000000000000000000000000001000000000000000000010000000000
00000000000000000000000000000000000000000000000000000000000000000000000000000000000000000000000000000000000000001100000000000000000100001001000000000000000000000
00000000000011001000001000110010000000010100010000010000000001110010000000000100000000000200010000001000010100000010021110000010001201000101000000010000101000010
12112221012122112121102222211122122122112112011111121211222121211221111011011011001111110101011100112221221222012122122121101211201110111112002112112000102011121
00000000000000000000000000000000000000000000000000000000000000000000000000000000000000000010000000000000000000000000000000000000000000000000000000000000100000000
01100100000000001001000000000000010000001000001002000001100010000100100000000001020101000010000001001112111121000000000000010000000000000000000000100000100000000
00000000000000000000000000000000000000000001000000000000000000000000000000000000000000000000000000000000000000000000000000000000000000000000000000000000000000000
00000000000000000000000000000000000000000000000000000000000000000000000000000000000000000000000000000000000000001000000000000000000000000000000000000000000000000
00000000000000000000000000000000000110000000000000000000000000000000000000000000000000000000000000000000000000000000000000000000000000000000000000000000000000000
00110110000001000200000101000100000000010000000000000000000000000000000000000000000000000000000010000000010000121201011000020120010100000000000000101000000000000
00000000000000000000000000000000000000000000000000000000000000000000000000000000000000000000010000000000000000000000000000000000000000000000000000000000000000000
00000000000000000100000000000000000000000000000000000000000000000000000000000000000000000000000000000000000000000000000000000000000000000000000000000000000000000
10000110010000000000010000000000001000000000000000000000000010000120000001000010000000000000000000000000000000000000000000000000000000000000000000000000000000000
00000000000000000000000000000000000000000000000000000000000000000000000000000000000000000000000000000000000001000000000000000000000000001000000000000001000000000
10000000010000000000010000100000100100000000000000001000000000001010010000000000000000000000000000000000000000000000000000000000000000000000000000000000000000000
00000000000000000000000000000000000000000000000000000000000100001001000000000000000000000000000000000000000000000000000000000000000000000000000000000000000000000
00000000000000000000000000000000000000000000010000001010000000000000000000000000000000000000000000000000000000000000000000000000000000000000000000000000000000000
00000000000000000000000000000000000000000000000000000000000000000000000000000000000000000000000000000000000000000000000000000000000011100000000000000000000000000
00000000000000000000000000000000000000000000000000000000000000000000000000000000000000000000010000010000000000000000000000000000000000000000000020000000000000000
00000000000000000001000000000000000000010000000000000000000100001000000000000000000000000000000000000000000000000000000000000000000000000000000000000000000000000
00000210101000000000021010010010000000000000000000001000000000000000010000000100000000000000001000100001101000000000000000000000000000000000000100010100000000000
00000000000000000000000000000000000000000000000000000000000000000000000000000000000000000000000000000000000000000000000000000000000000000000000000010000000000000
00000000000000000000000000000000000000000000000000000000000001000000000000000000000000000000000000000000000000000000000000000000000000000000000000000000000000000
22222222222222222222222222222222222222222222222222222222222222222222222222222222222222222222222222221222222221122212211222222222222222222222222222222222222222222
00000000000000000000000000000000000000000000000000000000000000000000000000000000000000000000000000000000000001000000000000000000000000000000000000000000000000000
00000000000100000000000000000000000000000000000000000000000000000000000000000000000000000000000000000000000000100111120221111112010100000001000000000121100011100
00000000000000000000000000000000000000000001000000100000000010000000000000000000000000000000000000000000000000000000000000000000000000000000000000000000000000000
00000000000000000000000000000000000020000000000000000000000000000000000000000000000000000000000000000000000000000000000000000000000000000000000000000000000000000
00000000000000000000000000000000000000000000000000000000000000000000000000000000000000000000000000000000000000000000000000000000000000000100000000000000000000000
00000000000000010000000000000000000000000000000000000000000000000000000000000000000000000000000000000000000000000000000000000000000000000000000000000000000000000
00000000000000000000000000000000000000000000000000000000000000000000000000000000000000000000000000000000000000000000000000000000000000000000000000000011100010000
11100201210121120222210010110122211111101112120112211100211112110011011211101100021111102102122212212222222222222222220222121212222111100211212022112122212222222
00100000000000000000000000000000000000000000000000000000000001000000000000000000000000000000000000000000001100000000000000000000000001000000010000010000000000000
00000000000000000000000000000000000000000000000000000002000000010000000000000000000000000000000000000000000000000000000000000000000000000000100000100000000000001
00000000000000000000000001000000000000000000000000000000000000000000000000000000000000000000000000000000000000000000000000000000000000000000000000000000000000000
00000000000000000000000000000000000000000000000000000000000000000000000000000000001000001000010000000000000000000000000000000000000000101020000000000000000000000
00000000000000000000000000000000000000000000000000000000000000000000000000000000000000000000000000000000000000000000000000000000000010000000000000000000000000000
00000000000000000000000000000000000000000000000000000000000000000000000000000000000000000000000000000000000000000000000010010010000000001000000000000000001010000
00000000000000000000000000000000000000000000000000000000000000000000000000000000000001000000000000000000000000000000000000000000000000000000000000000000000000000
00000000000000000000000000000000000000000000000000000000000000000000000000000000000000000000000000000111100111000000000000000000000000000000000000000000000000000
10112011111011000120000201011011101111210111021101011201011001101011101100111011002011111211110121110211211100101201112212121112222211102220011111010000010110010
00000001000000000000000000000000000000001000000000000000000000000000000010000000000000000000000000000000000000000000000000000000000000000000000000000000000000000
00010101110121211210020110221001020211110000100111200011101100211110000012100001001101101110100121000000100000011010111011010110100112111111001000000021201122100
00000000000000000000000000000000100000000000000000000000000000000000000000000000000000000000000000000000000000000000000000000000000000000000000000000000000000000
10000100000100010001000000001001000001000112110000101100020101001010000001001100000000000012000210100000000010100000102000101020100010000100000010021010011010210
00001000011000100100010010011010000000000000001000000011000011000100000000010100000001000000000000001000000000000000000000000000001100000100001000100000000000000
00000000000000000000000000000000000000000000000000000000000000010000000000000000000000000000000000000000000000000000000000000000000000000000000000000000000000000
00000000000000000000000000000000000000000000000000000000000000000000000000000000000000000000000000000000000000000000000000000000000000000000000100000000000000000
00000000000000000000000000000000000000000000000000000000000000000000000000000000000000000000000000000000000000000000000000000000000000000000000010000000000000000
00000000000000000000000000000000000000000000000000000000000000000000000000000000000000000000000000000000000000000000000000000000000000000010000000000000000000000
11100202220011112010122111011011000110111100121001201010002211021102110000111010100010100100000000002012121022102110011000010011101101002110112001001021111111100
00000000000000000000000000000000000001000000000000000000001000000000000000000000000000000000000000000000000000000000000000000000000000000000000000000000000000000
01010101102011012010021021201001100012111000012120001111111111110120210020110110000100100011201000000011111001001100001000000001001101010000011000100110001010000
00000001001000101000000100000000001000001000010000000000100000000000001010012001001000201010002000100000000000111120221100010010000000000001000000000010000000010
11000100001011001010001000010010100100110010100110101000010001011010010001000000120220001010100000000010000000000000000000000000000000000000010200001000000000000
00000000000000000000000000000000000000000000000000000000000000000000000000000000000000000000000000000000000000000000000000000000000000000010000000000000000000000
00000110000010000000010000100101002101000000000000000100000000000000000100000000000000000000010000001100101001000000000000000000000000001111000000000000000000000
00000000000000000000000000000000000000000000000000000000000000000000000000000000000000000000000000000000000000000000000000000000000000001000000000000000000000000
00100010001111001110000101100000100000101000001111001111110001101000010001000010101211210210000100000010101001000100010100000000000000110100001000000000000011000
00001100000000000000000000000000000000000000000001010000000000000000000000000000000000000000000000000000000000000000000000000000000000000000000000000000000000000
00000000000000000000000000000000000000000000000000000000000000000000000000000000000000000000000000000000000000000000001000000000000000000000000000000000000000000
00000000000000100000001000000000000010010000000000001010000010000000000000000000000000010000000000100000000000000000000000000000000000000000000000101000000000000
00000000000000000000000000000000000000000000000000000000000000000000000000000000000000000000000000000000000000000000000000000000000000000010000000000000000000000
12201112102110212201111211111211210110110101010101001002220010010101112121111121202111221110211002102111120122211122120222121222212111112222110211211101011110012
12212222212222222122222121122222212222222222222222222122212221222222222221112211221222212211112222212222221212212112222112212222211221210220111222122222222122112
10000000000000010000000000000000000000000000000000000000000000000000000000000000001000000000000000000000000000000000000000000000000000000000000000000000010011010
00000000000000000000000000000000000000000000000000000000000000000000000000010000000000000000000000000000000000000000000000000000000000000000000000000000000000000
00000000000000000000000000000000000000000000000000000000000000000000000000000000000000000010000000010000000000000000000000000000000000000000001000000000000000000
00100010101100100100100000000000000100000000000000001101000100000001000000000000200012121011101010110200201000000100010010000120111002001000000101101121122120101
00000000000000000000000000000000000000000000000000000000000000000000000000000000000000000000000000000000000000000000000000000000000000000000000000000010010000000
00000000000000000000000000000000000000000000000000000000000000000000000000000000000000000000000000000000000000000000001100000000000000000000000000000000000000000
00000000000000000000000000000000000000000000000000000000000000000000000000000000000000000000000000001000000000000000000000000000000000000000000000000000000000000
11110100000100011000001010100010000000000000110011002011001100012101210001120001001100011000000001000001000111000000000000000000000000000000100010000000000000000
00000000000000010100000000000100000000100010000000000001000000000000000000000000000000000000000000000000000000000000000000000000000001100000000000000000000001010
00000000000000000000000000000000000000000000000000000000000000000000000000000000000000000000010000000000000000000000000000000000000000000000000000000000000000000
00000100000000000000001000000000000000000000000010000000000000000000000000000000000000000000000000000000000000000000000000000000000000000000000000000000000000000
22222222202222122222222222222212222221222222221221112221221222122212112222222221212222222211221022022222222222211222212022122222222222222222222221220222222222222
00000000000000000000000000000000100000000000000000000000010000000000000000000000000000000000000000000000000000000000000000000000000000000000000000000000000000000
00000000000001000000000000000000000000000000000000000000000000000000000000000000000000000000000000000000000000000000000000000000000000000000000000000000000000000
00000000000000000000000000000000000000000000000000000000000000000000000000000000000000000000000000000000000000000000000000000000000001000000000000000000000000000
00000000000000000000000000000000000000000000000000000000000000000000000000000000000000000000000000000000000000000000000000000000001000000000000000000000000000000
00000010100201011000000010010110000002001000000000010100000000000010000101111111200000101000010001110100001011002010111210101111021011110111100001001112110021011
00000000010000000000000000000000000000000000000000001010000000000000000000000000000000000000000000000000000000000000000000000000000000000000000000000000000000000
00000000000000000000000000000000000000000000000000000000000000000000000010010000000000000000000000000000000000000000000000000000000000000000000000000000000000000
00011020000000111011101110000011000000001101110100010001110001001102010000000001000011101110000001100110001012101020000121222111210010120202001010001000010001000
00000000000000000000000000000000000000000000000000000000000000000000000000000000000000000000000000100000000000000000000000000000000000000000000000000000000000000
21110111002100202122112112210011122212012011211220122122220021221112011110121111222122221021222212220120110212110202120122112222221100000110111022221111021221111
00001000000000000000000100000000000000000000000000000000000000000000000000000000000000000000000000000000000000000000000000000000000000000000000000000000000000000
00000000000000000000000000000000000000000000000000000000000001000000000000000000000000000000000000000000000000000000000000000000000000000000000000000000000000000
00121001100000012101002000100110000101001010011100111112021110010010010011101201011122111122111101121010110010101010112221111202221111021121000111100121111111201
00000000000000000000000000000000000000000000000000000000000000000000000000000000000000000000000000000000000000010010010010000000100000000000000000000001010010000
00000000000000000000000000000000000000000000000000000000000000000000000000000000000000000000000000000000101111000000000000000000000000000000000000000000000000000
00000000000000000000000000000000000000000000000000000000000000000000000000000000000000000000000000000000000000000000000000000000000001000000000000000000000000000
00100010000000000000000000001000000100000000000010000000000000000000000100000000000000000000000000000000010000000000000000000000001000000000000000010000000000000
00000000000000000000000000000000000000000000000000000000000000000000000100010001000000000000000000000000000000000000000000000000000100000000000000000000000000000
00000000000000000000000000000000000000000000000000000000000000000000000000000000000000001000000000000000000000000000000000000000000000000000000000000000000000000
01022122210201221220100111121121021122021010212021211111212110101010111110001210010101010101110100011011020011000000010011010021112001211221201101211111110111001
00000000000000000000000000000000000000000000000000000000000000000000000000000000000000000000000000000000000000000000000000000000001011000010000000000001000000010
01001001000010001101001001001002000010000010000011000010000000101100101100000110010211010120111021010001111010101001100100001100000100111110010020110122212201201
00000000000000000000000000000000000000000000000000000000000000000000000000000000000000000000000000000000000000000000000000000000000000000000000000000000000010010
01000000100000000000000000000000000000000000000000000000000000000101000000000000000000000000000000000000000000001000000010000000000000000000000000001000010000000
00000000000000000000000000000000000000000000000000000000000000000000000000000000000000000000000000000000000000000000000000000000000000000000000000010000000000000
00000000000000000000000000000000000000000000000000000000000000000000000000000000000000100000000000000000000000000000000000000000000000000000000000000000000000000
00000000000000000000000000000000000000000000000000000000000000000000000000000000000000000000000000000000000000000000000000000000000100000000000000000000000000000
10201222221010121101121001210112211112021212211222102021001111111221102221120122011220222112012220221001102110122112221221021222012212011011121212112121122122221
00000010001000001000000010000000000101000000000001110001000011000000000000000000000000000001000000010000000000000000000000010000010001000000000000000001101101100
01000000100000001111001011010010000110100000110000011010010100001000000100000000000100000000001001110100000100000000000021000000000100000000000000000000000000000
00000010001010000000000000000000000000000110020000000001000001100000000010000100000000000000000000000010000012000000000000000000000000000000000110000011101001110
11011000000110101101001010010000010001110101101000100000110101000000000101010010121101001210000010000000000000000000000000000000001000000000000000000011000000000
00000000000000000000000000000000000000000000000000000000000000000000000000000000000000000000000000000000000000000000000000000000000001000000000000000000000000000
10210010111100000001011101100001010010011010000010000000001000000011000000000000000002010100010010211111012011101001002011000000100101121102010001000112012111120
22101120010222110011022201121212120011120211100001202101111101220021102120112021121220012102011212010000022220211211101102111022110100121001212021111110221221211
00000000000000000000100000000000001020000000000000000000000000000000000000000000000000000000000000000000000000000000000000000000000000000000000000000000000000000
20222111022211120201220222212120122211221101112222221220211222211222012022102212100101102211001111220010001001021222111112122121220110020110121210212200100000010
00000000000000000000000000000000000000000000000000000000000000000010000000000000000000000000000000000000000000000000000000000000000000000000000000000000000000000
00000000000000000000000000000000000000000000000000000000000000000000000000000000000000000000000000000000000000000000000000000000000000000001000000000000000000000
10000000000100001000100101002010000101000100001000001000001100010101111000010000001002002000001001020101102101010001010001010010111202020120111100000011201111111
00000000000000000000000000000000000000000000000000000000000000000000000000000000000000000000000000000000000000000000000000000000001000000000000000000000000000000
00000000000000000000000000000000000000000000000000000000000000000000000000000000000000000000000000000000000000000100000000000000000000000000000000000000000000000
00000000000101000010000010000100000020000000000000000000000000000000000101000000010000000000000000000000000000000000000000000000000000000000000000010200100010000
00000000000000000000000000000000000000000000000000000000000000000000000000000000112000101001000000100000000000000000000000000000000000000000001000000000000000000
00000000000000000000000000000000000000000000000000000000000000000000000000000000000000000000000000000000000000000000000000000000000000001000000000000000000000000
00101002100001000000100100111210110101001100000110011010110110111011021110000100100020012211200001000100100000000000100100010001001110001100022010210001210110011
00000000000000000000000000000000000000000000000000000000000000000000000000000000000000000000000000000000000100000000000000000000000000001100000000000000000000000
00000000000000000000000000000000000000000000000000000000000000000000000000000000000001000000000000000000000000000000000000000000000000000000000000000000000000000
00000000010010101001011000000101000000000000100000000000000001000000000000100000010001100100001000000000000000000000000000000000000000000000011000010000000000000
00000000000000100000000000000000000000000000000000000000000000000000000000000000000000000000000000000000000000000000000000000000000000000000000000000000000000000
00000000000000000000000000000000000000000000000000000000000000000000000000000000000000000000000000000000000000000000000001000100100000000000000000000000000000000
00000010000000000000000000000000000000000000000000000000000000000000000000000000000000000000000000000000000000000000000000000000000000000000000000000000000000000
00000001010000001000100110000000010001000000000000100100001000010010100111020000001000011000001111000000000000000000000001000111000021100121001000000001000100000
20001112120011101101010120101000200101101020011000112100011000102120010100102210221111200100000101110101112101110000010021111110101000001120101001012102000111210
00000000000000000000001000000000000000000000000000000000000000000000000000000000000000000000000000000000000000000000000000000000000000000000000000000000000000000
00000000000000000000000000000000000000000000000000000000000000000000000001000000000000000000000000000000000000000000000000000000000000000000000000000000000000000
00000000001000000000000000000000000000000100000000000000000000000000010000000000000000000000010000001001101100020000100100000000000110000110000000000000000000000
10011010101101110011012111000012101001120100011001102022021110201001100000000000000001000110212110101111011110120020111210000200000000000000000202101112011111110
20120201102211101221201022211121221101121121020121122222221101111010211111211212212101222011101211102212222210122222212100011002110102111001101212210122222222111
00000000000000000000000000000000000000000000000000000000000000000000000000000000000000000000000000000000000000010000000000000000000000000000000000000000000000000
00000000000000000000000000000000000000000000000000000000000000000000000000000000000000000000000000000000000000000000000000000000000000100000000000000000000000000
00010000000000000000000000000000000000000000100000000000010000000000010000100000110000000000000000002101000000101111221000100011110000000010000101000000100010010
00000000000000000000000000000000000000000000000000000000000000000000000000000000000000000000000000000000000000000000001000000000000000000000000000000000000000000
00010000000000000000000110000001010000000001111000001000100010000010010100110110000000210000010000000000000000000000000000000000000000000010000000010000000000001
01010000000000000000000011010000000000000000001000000000000000000001000010000000000000000000000000000000000000000000000000000000000000000000000000000000000000000
00000000000000000000000000000000000000000000000000000000000000000000000000000000000000000000000000000000000000000100100000000000000000000000000000000001000000000
00000000000000000000000000000000000100000000000000000000000000000000000000000000000000000000001000000010000000000000000000000000000000000000000000000102201010000
00000000000000000000000000000000000000000000000000000000000000000000000000000000001001000100010000100000100000000111010000000000010000010000100010000001001000000
00000000000000000000000000000000000000000000000000000000000000000000000000000000000000000000000000000000000000000000000000000000000000000010000000000000000000000
00000000000000000000000000000000000000000000000000000000000000000000000000000000000000000000000000000000000000000000000000000000001000000000000000000000000000000
00000000000000000000000000000000000000000000000000000000000000000000000000000000000001000000000000000000000000000000000000000000000000000000000000000000000000000
21121221221100210110210121211211001021122011102122221211211202120122200210112112121221222121121012210110100000101122221212011122210011200100111010120111101112111
00000000000000000000000000000000000000000000000000000000000000000000000000000000000000000000000000000000000000000000000000000000000000000000000000000000000010000
00000000000000000000000000000000000000000000000000000000000000000000000000000000000000000000000000000000000000000000000000000000010000101000000000000000000000000
00000000000000000000000000000000000000000000000000000000000000000000000000000000000000000000000000000001011010000000000000000000000000000000000000000000000000000
00000000000000000000000000000000000000000000000000000000000000000000000000000000000000000000000000000000010000000000000010001010000001000100000000000000000000001
00000010001000100000000000000000000001001000000000001000000000000000010000000100000000001001000000000000000000001000010110000000100000000000000000000001000100111
00000000000000000000000000000000000000000000000000000000000000000000000000000000010000000000000000000000000000000000000000000000000000000000000000000000000000000
00000000000000000000000000000000000000000000000000000000000000000000000000000000000000000000000000000000000000000000000000000000000000000000000000000000000000010
00000000000000000000000000000000000000000000000000000000000000000000000000000000000000000000000000000000000000000000000000000000000010000000000000000000000000000
00000000000000000000000000000000000000000000000000000000000000000000000000000000000000000000000000000000000000000111100010001020100010100000000000000010000000111
00000000000000000000000000000000000000000000000000000000000000000000000000000000000000000000000000000000000000000001000100000000000000000000000000000000000000000
00000000000000001000000000000000000000000000000000000000000000000000000000000000000000000000000000000000000000000000000000000000000000000000000000000000000000000
00000000000000000000000000000000000010000000000000000000000000010000000000000000000000000000000000000000000000000000000000000000000000000000000000000000000000000
01011101000101011210011100011110011000000211100001021011120000001001120101110210200102001010001011000000001000100000022021011100000000002001101000000000000000000
10101011210101100001110001101111000010011021012001100110101112120110001211001012011010000001111100200000000000000000000000000000002110002112021222020001111001100
00000000000000000100000100000010000000000000000000000010000010000001000000110000100010001000000001000000000000000000000000000000001000000000000000000000000000000
00000000000000000000000000000000000000000000000000000000000000000000000000000000000000000010000012000000000000000000000000000000000000000000000000010000000000000
20110001102011000021101010002011110110011100111110110000011010100112210000000011221000011210101201000100101001012222222011121001121100100100000101101022121122122
22222222222222222212221222221122222222222222222222222222221222222222222222221222212212201120222221222122222212111112111111022202222122222222222222222200212112112
00000000000000000000000010000000000000000000010000000000001100000000000000001000000000000000000000100110110000000000000010011000010000000000000000000000000000010
20201222201112221202121211220101101121101011112211222222220212122212211012210221101122120111122222212111220221211010121000000100001222211111100211101110010000001
00000000000010000000000000000000000000000000000000000000000000000000000000000000000000000000000000000000000000000000000000000000000000000000000000000000000000000
00000000000000000010000000000000000000000000000000000000000000000000000000000000000000000000000000000000000000000000000000000000000000000000000000000000000000000
01001000000001000000000000010000100101000100100000002000000000010000000121001000000100000111000100000001100001000000000000000000000100001001010000001000000000000
00000000000000000000000000000000000000000000000000000000000000000000000000000000000000000000000000000000000000001000000010000010110000000000000000000002000001000
00100001100000000000000000000000000101000001000010000000000010000010000000101102000000001000001000000000010010000000000010000001010010000000100000000000010110111
00000000000000000000000000000000000000000000000000000000000000000000000000000000000000000000001000000000000000000010000000000000000000000000000000000000000000000
00000000000000000000000000000000000000000000000000000000000000000000000000000000000000000000000000010000000000000010000011211112200000000120000000000000000000001
00000000000000000000000000000000000000000000000000000000000000000000000000000000000000000000000000000000000000000000000000000000000000010000000000000000000000000
22222222222222222222222222222222222222222222222222222222222222222222222222222222222222222222122222222221222222222222222222221122111122112222222222222222222222222
11220102111111111012011111201200000100102010120101011101012110012122100022112111112211210201011110110220000121121111101010202221110211011120111112121111021101020
00000000000000000000000000000000000000000000000000000000000000000000000000000000000000000000000000000000000000000000000000000000000000000010000000000000000000000
01111012001010120101001012001001010110101010111100011100000102010110100021000020122111101100010000100000000000010011101000102010000000000000112000011110000000001
00000001000000010000000011000000000000000000000000000000000000000000000000000000000000000000000000000000000000000000000000000000000000000000000000000000000000000
00000000000000000000000000000000000000000000000000000000000000000000000000000000000000000000000000000000000000000000000000000000000000000000000000000000110010000
00000000000000000000000000000000000000000000000100000000000000000000000000000000000000000000000000000000000000000000000000000000000000000000000000000000000000000
00000000000000000000000000000000000000000000000000000000000000000000000000000000000000000000000000000000000000000000000000000000000000000100000000000000000000000
00000000000000000000000000000000000000000000000000000000000000000000000000000000000000000000000000000000000000000000000000000000000100000010000000000000000000000
00000000000000000000000000000000000000000000000000000000000000000000000000000000000000000000000000000000000000000100000000000000000000000000000000000020000110000
00000000000000000000000000000000000000000000000000000000000000000000000000000000000000000000000000000000000000000000000000000000000000000000000000000000000000001
10101110121010000110111000100001020000000001000010001000010101000000000120000010000000000000000010000000000000100001000001010000000011000000010001100000000000000
00000000000000000000000000000000000000000000000000000000000000000000000000000000000000000000000000000000000000000000000000000000000000000100000000000000000000000
00010010101001020001010100002010001100000100001000001100010000100110000010001210100010111010100110010010100101000001001000000000001100100110100022010010001100001
02011011120211022210220102111221122112111111210012211101022120112111112110101222122221112221222222222122212211222222222222222222222120200122110122221121221221202
00100000000000000001000000000000000000000000000000001000010100000000000000000000000010000001000000000000000000000001000000000000000000000000000000000000000000000
00000000000000000000000000000000000000000000000000000000000000000000000000000000000000000000000100000000000000000000000000000000000000000000000000000000000000000
00000000000000000000010000000100000000000000000000000000000000000010000000000000000000000000000000000000000000000000000000000000000000000000000000000000000000000
00000000000000000000000000000000000000000000000000000000000000000000000000000000000000000000000000000000000000000000000000000000000100000001000000000000000000000
00010000000010000000000000000000100000000000000000000000000000000000000000000000000000000000000000000000000000000000000000000000000000000000000000000000000000000
00000000000000000000000000000000000000000000000000000000000000000000000000000000000000000000000000000000000010000000000000000000000000000000000000000000000000000
00000000000000000000000000000000000000000000000000000000000000000000000000000000000000000000000000000000000000000000000000000000000000000000000000010000000000000
00000000000000000000000000000000000000000000000000000000000000000000000000000000000000000000000000000000000000010110000000000000000000000000000000000000000000000
00000000000000000000000000000000000000000000000000000000000000000000000000000000000000000010000000010000000000000000000000000000000000000000000000000000000000000
00000000000000000000000000000000000000000000000000000000000000000000000000000000000000000000000000000000000000000000000000000000001000001000000000000000000000000
00000000000000000000000000000000000000000000000000000000000000000000000000000000000000000000000000000000000000000000000000000000000010000000000000000000000000000
00000000000000000000001000000000010000000000000000000000000000000000000000000000000000000000000000000000000000000000000000000000000000000000000000000000000000000
00000000000000000000000000000000000000000000000000000000000000000000000000000000000000000000000000000000000000000000000000000000000000100000000000000000000000000
02212112212010021111202122102202121112110212110112020122211122111021121202111121011110100001000101100111201210110010001211002121211001222211011112111111112100111
00000000000000000000100000000000000000000000000000000000000000000000000000000000000000000000000000000000000000000000000000000000000000000000000000000000000000000
00000000000000000000001000010000000000000000000000000000000000100000100000000000000000000000000000000000000000000000000000000000000000000000000000000100000000000
00000000000000000000010000000000000000000000000000000000000000000000000000000000000000000000000000000000000000000000000000000000000000000000000000000000000000000
00000000000000000000000000000000000000000000000000000000000001000000000000000000000000000000000000000000000000000000000000000000000000000000000000000000000000000
00000000100010000000000000000100000000000000010000100200100000000110010001010000000100000001000001000000000000100001000000000000000000010000100100000000001001000
01111110110011120221111121111011011111010220010201112010110111000111111201002011100001102001110121000111112100222222222222222222221112010101200100010111021011112
00000000000000000000000000000000000000000000000000000000000000000000000000000000000000000000000000000000000000000000000000000000000000000010000000000000000000000
00000000000000000000000000000000000000000000000000000000000000000000000000000000000000010000000000000000000000000000000000000000000000000000000000000000000000000
20001001000100010101010100200100100000100000100010001000100000000100000001001010211200000210001000000000000000110111021111102111211011000011000010001001010111111
10201111101111011010010100001102001010012000011100000000000011111001000110000101000000110021000000000000000000000000000000000000000000200000110110010000000002011
00000000000000000000000000000000000100000000000000000000000000000000000000000000000000000000000000000000000000000000000000000000000000000000000000000000000000000
00000000000000000000000000000000000000000000000000000000000000000000000000000000000000000000000000000000000000000000000000000000000000000010000000000000000000000
22122222222221212222222222222222222222222222221222122222212222221222222222222122222212222222222222221112211122212222221112122211212212221112222212222210112010101
01000102001021000100211001122021010121100020120111010100102000200101002102000100020111011011112121120000000000011111110000000000000112000011110100102100000000101
00000000000000000000000000000000000000000000000000000000000000000000000000000000000000000000000000000000000000000000000000000000000000000010000000000000000000000
00000000000000000000000000000000000000000000000000000000000000000000000000000000000000000000000000000000000000000000100000000000000000000000000000000000000000000
01202111202121112012020110021012120121022001021200222211012000101121110112021121012010100100110200002221222211001001100010000000101112221212211111100122010122112
00000000000001000000000000000000000000000000000000000000000000000000000000000010000000110000000210000000000000000000000000000000000010000000000000000000000000000
00101001000000000010011000000001010111201000100011000000010000020110000000001000000001000101100000000100000020010111000000000001000010000010001000000100000000000
00100000000100000000000000000000000000000100000000000000000000000000000000000001000000000000000000000000000000000000000000000000000000000000000000000000000000000
00000000000000000000000000000000000000000000000000000000000000000000000000000000000000000000000000000000000000000000000000000000000000001000000000000000000000000
00000000000000000000000000000000000000000000000000000000000000000000000000000000000100000000010000110000000000000000000000000000000000000000101100000000000000000
00000000000000000000000000000000000000000000000000000000000000000000000000000000000000000000000010000000000000000000000000000000000000000000000000000000000000000
00100000001000000000000000110000000111010000100000000000000100000000000000110000000100000000000000000210100000000000000000000000000000000000000000000100000000000
00000010000000000000000000000000000000000000000000000000000000000000000000000000000000000000000000000000000000000000000000000000000000000000000000000000000000000
00000000000000000000000000000000000000000000000000000000000000000000000000000010000000000000000000000000000000000000000000000000000000000000000000000000000000000
00000000000000010000000000000000000000000000000000000000000000000000000000000000000000000000000000000000000000000000000000000000000000000000000000000000000000000
10000000000000000000000100000000000100000000001001000000000000000000000000010001000000000000000000000000000000000000000000000000000000000000000000000000000000000
22222222222222222222222222222222222222222222222222222222222222222222222222222222222222222222222222222222222222221222122122222222222222222211222222222222222212222
00000000000000000000000000000000000000000000000000000000000000000000000000000000000000000000000000000000000000000000000000000000000000000000000000000000000100000
00000000000000000000000000000000000000000000000000000000000000000000000000000000000000000000000000000000000000000000000000000000000000000000000000000000000000001
00001000000000000000000000000000000000000000000000000000000000000000000000000000000000000000000000000000000000000000000000000000000000000000000000000000000000000
00000000000000000000000000000000000000000000000000000000100000000000000000000000000000000000000000000000000000000000000000000000000000000000000000000000000000000
00000000000000000000000000000000000000000000000000000000000000000000000000000000000000000000000000000000000000000000000000000001000000000000000000000000000000000
00000000000000000000000000000000000000000000000000000000000000000000000100000000000000000000000000000000000000000000000000000000000000000000000000000000000000000
00000000000000000000000000000000000000000000000000000000000000000000000000000000000000000000000000000000000000000000000000000000000000010010000000000000010010100
00000000000000000000000000000000000000000000000000000000000000000000000000000000000000000000000000000000000000000000000000000000000000000000000000010000000000000
00000000000000000000000000000000000000000000000000000000000000000000000000000000000000000000000000000000000000000000000000000000000100000100000000000000000000000
00000100000000000000010000010000000000000010101000000000000010000000000001000010000000000001000000002111111111211011000000001220000000000000000100000000000000000
21212212222022222222212122221221011122122222112211122122222122122222222222222222212121112122122222221212221212222222222222222222222221222222222221202221012121112
00010000000000000010000010010000000010001010000000000000000000100001000010000000000110002000000000000000000001000000000000000000000000100101000000000000000000000
00010000001002010010001012110001100011002010011111100110011100100101000000010000000000100010010000000000000000000000000000000000000000100000000100010000000000000
10021111020110111210020100101001100101010000000000200110000000011101000201201000100100100000000020112111200010001000201102000000010021020121001100001001100001002
00001101000000000010000001000001000000010100000000000000000000000000002000000000000000000000000000001011101111000000000000010010001000000000000000000000000000000
00000000000001000000000000000000000000000000100000000000000000001000000000000000000000000000000000000000110000101000101000000000101100100100000000000012112101000
10000000000000100000000000100100011000000000000000110000000011000200001101200010000002000000000000010000000000000000000000000000000000000100001100000000010000010
00000000000000000000000000000000000000000000000000000000000000000100000000000000000000000000000000000000000000000000000000000000000000000000000000000000000000000
00001100110000000110000012001000000100001000002000000000100010100100000100000000000000000100000000000000000000000000000000000000000000000000000000000000000000001
00000000000000000000000000010000000000000000000010100000000000000000000000000000000000000000000000000000000000000000000000000000000000000000000000000000000000000
00000000000000000000000000000000000000000000000000000000000000000000100000000000000000000000000000000000000000000000000000000000100000000000000000000001000110000
00000000000000000000000000000000000000000000000000000000000100000000000000000000000000000000000000000000000000000000000000000000000000000000000000000000000000000
00000000000000000000000000000000000000000000000000000000000010000000000000000000000000000000000000000000000000000000000000000000000000000000000000000000000000000
00000000000000000000000000000000000000000000000000000000000000000000000000000000000000000000000000000000000000000000000000000000000000001000000000000000000000000
00000000000000000000000000000000000000000000000000000000000000000000000000000000000000000000000000000000100011000000000000000000000000000000000000000000000000000
00000000000000000000000000000000000000000000000000000000000000000000000000000000000000000000000000000000000000000000000000000000000000000000000000000001000000000
00000000000000000000000000000000000000000000000000000000000000000000000000000000000000000000000000000000000000000000000000010000000000000000000000000000000000000
01111010110010000000000000000000001000000000100000011100010010011000000201000000000000000000001100010000001100001110000011011100001001111001000010100001010010220
00000000000000000000000000000000000000000000000000000000000000000000000000000000000000000000000000000000000000000000000000000000000000100000000000000000000000000
11100112200201000002111201111010011120102111010220110111010000102101001100102112012112021010001002001111122201111222222111201102220110211112001211010011012011210
00000000000000000000000000000000000000000000000000000000000000000000000000000000000000000000000000000000000000000000000000000000001000000000000000000000000000000
00000000000000000000000000000000000000000000000000000000000000000000000000000000000000000000000000000000000000010000000101000000100000010000000000000000000101110
00000000000000000000000100000000001000000000000000010001000000000100000000000000000000000000000000000000000000000000000000000000000000000000001000010000000000000
00000000000000000000000000000000000000000000000000000000000000000000000000000000000000000000000000000100101000000000000000000000000000000000000000000000000000000
00000000000000000000000000000000000000000000000000000000000000000000000000000000000000000000000000000000000000000010100000000000000000000000000000000000000000000
00000000000000000000000000000000000000000000000000001000000000000000000000000000000000000000000000000000000000000000000000000000000000000000000000000000000000000
00000000000000201010000000000000100100000001000100000000000000000000000001200000000001000100001000001000000000001000000000111000000100010000000000000000010000000
12221212122222212222112222112212211121012102222111111211002112222221120221101120121211222221112212012222222212222110122212211121021200111001111222121112222220222
00000000100000000000000000000010001000010000100000100000000010000001002001021002100000010101000100010000000000100001000000000100010000000000001001010000000000002
11100001100000100101001000100010000010000002010000100100001000010111010011011002121111112121201101011010011100001010200111111111011101010020100201011000010112122
12122121112112110122121221012012212002120100111121112110011011212121211220111110111111000100011121012222222222211122102000001000100100011011122021101201110211020
00000000000000000000000000000000000000000000000000000000000000000000000000000000000000000000000000000000000000000000000000000000000001000000000000000000000000000
00000000000000000000000000000000000000000000000000000000000000000000000000000000000000000000000000000000000000000000000000010000000000000000000000000000000000000
00000100000100010010000000000010010001010000000000000100001000000000000100100001010000000000010000001000000010000000101100000000000000000000000000010000000000000
12121220212011122121211121201120102222210222211121012222210021210112112121122222021211212102222111110111212112200122210212122112121011211100211100212220221221022
00000000000000000000000000000000000000000000000000000000000000000000000000000000000000000000000000000000000000000000000000000000000000010000000000000000000000000
22222222222222222222222222222222222222222222222222222222222222222222222222222222222222222222222222222222222222122222211222222222222222222222222222222222221121112
00012100011001100000011001112001011011000100100000010110100011200000211101220000121000002000001000001122122102010101100021001112210001000000200012000100100000000
00100000000000000000000000000000000000000000000000101000001010000000000000001000000000000000000000000000000000000000000000000000000000000000000000000000000000000
00200010201000010010110000001012111100110121001011010101110101220112121120020111111112011120211211112222222222110000100001000200100111001002211010112100200101010
00000000000000000000000000000000000000000000000000000000000000000000000000000000000000000000000000000000000000000000000000000000001000000000000000000000000000000
00010100000000100110000001001010010000010000000000001000001000000000010000011000100011200000000000100000000000000010100010211001110000000000001101100010010011210
00000000000000000000000000000000000000000000000000000000000000000000000000000000000000000000000000000000000000000000000000000000000100000000000000000000000000000
00000000000000001000000000000000000100010000000000000000000000000000000000000000000000000000000000000000000000000000000000000000000000000000000000000000000000000
21011111221212021111101221121121020011111101211111012210102212121011121211121212120211122121212222102221201111012222112120001111211111111001112112121221011212121
00000000000000000000000000000000000000000000000000000000000000000000000000000000000000000000000000000000000000000000000000000000000001000000000000000000000000000
00000000000000000000000000000000000000000000000000000000000000000000000000000000001000100000000000000000000000000000000000000000000000000000000000000000000000000
00000000000000000000000000000000000000000000000000000000000000000000100000000000000000000000000000000000000000000000000000000000000000000000000000000000000000000
00000000000000000000000000110000000000000000000000000010000000000000000000000000000000000000000000000000000000100001010100000200000000110000000000000000000000000
00000000000000000000000000000000000000000000000000000000000000000000000000000000000000000000000000000000000000000000000010000000000000000000000000000000000000000
00000000000000000000000000000000000000000000000000000000000000000000000000000000000000000000000000000000000000000000000000000000100000000000000000000000000000000
00000000000000000000000100000100000000000000000000000000000000000000000000000000000000000000000000000000000000100100000100000000100000000000000000000001011000000
00000000000000000000000000000000000000000000000000000000000000000000000001001000000000000000000000000000000000000000000000000000000000000000000000000000000000000
00000000000000000000000000000000000000000000000000000000000000000000000000000100000000000000000000000000000000000000000000000000000000000000000000000000000000000
00000000000000000000000000000000000000000000000000000000000000000000000000000000000000000000000000000000000000000000000000000000010000000000000000000000000000000
10000112012011111102110201112120120201112011000120010201001100001101101010111001121211002021200211121010011101100011000110010000001001000001122100102100000000000
00000000000000000000000000000000000000000000000000000000000000000000000000000000000000000000000000000000000000000000000000000010100000000000000000000000000000000
00000000000000000000000000000000000000000000000000000000000000000000000000000000010000000000000000000000000000000000000000000000000000000000000000000000000000000
00000000000000000000001000000000000000000000000000000000000000000000000000000000000000000000000000000000000000120211210101001000010001000010000000000001000000000
00000000000000000000000000000000000000000000000000000000000000000000000000000000000000000000000000000000000000000000000000000000000000100010000000000000000000000
00000000000000000000000000000000000000000000000000000000000000000000000000000000000000000000000000000000000000000000000000000000000000001000000000000000000000000
00000000000000000000000000000000000000000000000000000000000000000000000000000000000000000000000000000000000000000000000000000000000000000000000000000000000100000
21111000110101001000000100101010020010210010021001012101000211100010111120000000110121222100210000010120121111000000000100100001121001110111010000000000210121121
00000000000000000000000000000000000000000000000000000000000000000000000000000000000000000000000000000000000000000000000000000000000000000001000000000000000000000
01020002110011020001011101011010120211001210110000110011000012020110200101010101010102100101000001001000010000000000000000000000001000000000110110200111010001000
00000000000000000000000000000000000000000000000000000000000000000000000000000000000000000000000000001000000000000000000000000000000000000000000000000000000000000
11112010110000010002101110210122011111001100200010102011000011002000111110200101111011011021111020221112112202100111101111000011000112111111021120202022210222121
00000000000000000000000000000000000000000000000000000000000000000000000000000000000000000000000100000000000000000000000000000000000000000000000000000000000000000
10110110201000202110011100102210001111201220210101110111221100210211101111121001120101200000010110100001001000001000001001200000110000000000221221011111012010001
00000000000000000000000000000000000000000000000000000000000000000000000000000000000000000000000000000000000000000000000000000000000000000001000000000000000000000
00000000000000000000000000000000000000000000000000000000000000000000000000000000000000000000000000000000000000000000000000000000000000000000000000000000000010000
21121100102211210200020001221111112101221211210111122022112012211121221112101112121122221221020111020011101210212221221121112111020122121112010021021011021221111
00121011020121001110110211202100200121110021011202100010121112210110111210202111110121012022021212111012222212211210021001120021110201110101121212200121000211111
00000000000000000000000000000000000000000000000000000000000000000000000000000000000000000000000000000000000000000000000000000000000001000000000000000000000000000
00000000000000000000000000000000000000000000000000000000000000000000000000000000000000000000000000000000000000100102010000000010000000100100000000000000000000000
00000000000000000000000000000000000000000000000000000000000000000000000000000000000000000000000000001010000000000000000011100211020000000000000000000001100101100
01221212111222121122011212121222122222121221222121121112221211012111211112221122122121111222022221212010101210221222211212122222121221222112121212202221200110002
10001000000000011110100000000001001000010000000001001000000000000001012101001210010011010000111101100020020000100101020020101011010000001000000110001021011012221
22222222222222222222222222222222222222222222222222222222222222222222222222222222222222222222222222222222222222222222222222222222222222222222222222222222102022112
00000000000000000000000000000000000000000000000000000000000000000000000000000020000000000000000000000000000000000000000000000000000000000000000000000000000000000
00000000000000000000000000000000000000000000000000000000000000000000000000000000000000000000000001000000000000000000000000000000000000000000000000000000000000000
00000000000000000000000000000000000000000000000000000000000000000000000000000000000000000000000000000000000000000000000000000000000000000000000000000000101000100
00000000000000000000000000000000000000000000000000000000000000000000000000000000000000100000000000000000000000000000000000000000000000000000000000000000000000000
00000000010000000000000000000000000000000000000000000000000000000000000000000000000000000000000000000000000000000000000000000000000000000000000000000000000000000
00100000000000000000000000000000000000000000000000000000000000000000000000000000000000000000000000000000000000000000000000000000000000000000000000000000000000000
00000000000000000000000000000000000000000000000000000000000000000000000000000000000000000000000000000000000000000000000000000000000000000000000000010000000000000
00000000000000000000000000000000000000000000000000000000000000000000000000000000000000000000000000000000000000000000000000000000000010000000000000000000000000000
00000000000000000000000000000000000000000000000000000000000000000000000000000000000000010000000000000000000000000000000000000000000000000000000000000000000000000
10001001010102110000101000011001000200000101120010000011010000101011002110200000000000001100001000001000001100100101001211000000110101001101110100110010111101120
00000000000110010001000000000000010011000000000000000000000010001000100000000000000000000000000000000000000000000000000000000000000000000000000100001000000000000
00000000000000000010000000000000000000000000000000000000000000000000000000000000000000000000000000000000000000000000000000000000000000000000000000000000000000000
00000000000000001000000000000000000000000000000000000000000000000000000000000000000000000000000000000000000000000000000000000000000000000000000000000000000000000
00000000000000000000001000100000000000000000000000000010001100000000000000000000000000000000001010110000000000000000000000000000101011000000000000001000000000000
00000000000000000000000000000000000000000000000000000000000000000000000000000000000000000000000000000000000000000000000000000000000000100000000000000000000000000
00000000000000000000000000000000000000000000000000000000000001000000000000000000000000000000000000000000000000000000000000000000000000000000000000000000000000000
00000000000000000000000000000000000000000000000000000000000000000000000000000000000000000000000000000000000000000000000000000000000001001000000000000000000000000
00000000000000000000000000000000000000000000000000000000000000000000000000000000000000000000000000000000000000000000000000000000000110000001000000000000000000000
00000000000100000000000000000000000000010000000000000000000000000000000000000000000000000000000000000000000000000000000000000000000000000000000000000000000000000
01011000101200011111222101101000110012110021101010122001121000110122211000011000010002010000000101001101010000001010110010000000012000000000200112221000000000000
00000000000000000000000000000000000000000000000000000000000000000000000000000001000000000000000000000000000000000000000000000000000000000000000000000000000000000
00000000000000000000000000000000000000000000000000000000000000000000000000000000000000000000000000000000000000000000000001000000000000000000000000000000000000000
11122201211012222221122121221211212101012212020121210100111012212222122221210211212221222122222212111211211212221112121212222221222222112112222210222021111120112
00000000000000000000000000000000000000000000000000000000000000000000000000000000000000000000000000000000000000000000000000000000000000000000000000000000010000000
00010200220100000001001000000100000010110001010021001010111100001000000010000000000000000010000000000000001000000010000002001011100101110010010000000000000000000
00000000000000000000000000000000000000100000000000000000000000000000000000000000000000000000000000000201100100100101101110110000111020000100000000000001100000000
00000000000000000000000000000000000000000000000000000000000000000000000000000000000000000000000000000000000000000000000000000000000000000010000000000000000000000
00000000000000000000000000000000000000000000000000000000000000000000000000000000000000000000000000000000000000000000000000000000000000010000000000000000000000000
00000000000000000000000000000000000000000000000000000000000000000000000000000000000000000000000000000000000000010011211100010011000000000001000000000011010011010
00111021212221112121112201001111222211111001221112222002220212112222201111211210100001111100000210112010011111210011121221101210010222121112122101100212222012121
00000000000000000000010000000000000000000000000000000000000000000000000000000000000000000000000000000000000000000000000000000000000000000000000000000000000000000
00000000000000000000000000000000000000000000000000000000000000000000000000000000000000000000000000000000000000110000010100000000000000000000000000000000000000000
21110010110112100012122100112211010112121200011011001220002012010001100101112121222121111010111010120112201211222111222222222222121211212122111111111121212102221
00000000000000000000000000000000000000000000000000000000000000000000000000000000000000001000000000000000000000000000000000000000000000000000000000000000000000000
11100001000000000020110000001000110201110011000000000000100000000011100121010010000110101011001101010000000000000000000000000000000000000000010110001000000000000
02121122222122122221122120112102112120221122221221112211211222222122211222111111111212112212211121212121111101010001100002221112211111020010221221012220011111111
00000000000000000000000000000000000000000000000000001000000000010000000000000000000000000000000000000000000000000000000000000000000000000000000000000000000000000
00000000000000000000000000000000000000000000000000000000000000000000000000000000000000000000000000001000000000000000000000000000000000000000000000000000000000000
00000000000000000000000000000000000000000000000000000000000000000000000000000000000000000000000000000000000000000000000000000000000000000100000000000000000000000
00000000000000000000000000000000000000000000000000000000000000000000000000000000000000000000000000000000000000001110100000000000000110000000000000000000000000000
00000000000000000000000000000000000000000000000000000000000000000000000000000000000000010000000000000000000000000000000000000000000000000000000000000000000000000
00000000000000000000000000000000000000000000000000000000000000000000000000000000000000000000000000000000000000000000000000000000000000000100000000000000000000000
00000000000000000000000000000000000000000000000000000000000100000000000000000000000000000000000000000000000000000000000000000000000000000000000000000000000000000
10020001001000100001001001001010010001010010001001100010101000210002000000010000100000010100001001111002011210222222222201101010002001111000001000100000111002111
00000000000000000000000000000000000000000000000000000000000000000000000000000000000000000000000000000000000000000000000000000000000100000000000000000000000000000
00000000000000000000000000000000000000000000000000000000000000000000000000000000000000000000000000000000000000000000000000000000000000000010000000000000000000000
00000000000000000000000000000000000000000000000000000000000000000000000000000000000000000000100000000000000000000000000000000000000000000000000000000000000000000
00000000000000000000000000000000000000000000000000000000000000000000000001000000000000000000000100000000000000000000000000000000000000000000000000000000000000000
00000000000000000000000000000000000000000000000000000000000000000000000000000000000000000000000000000000000000000000000000000000000000000000010000000000000000000
00000000000000000000000000000000000000000000000000000000001000000000010000000000000000000000000000000000000000000000000000000000000000000000000000000000000000000
00000000000000000000000000000000000000000000000000000000000000000000000000000000000000000000000000000000000000011010000000000000000000000000000000000000000000000
10100100010012111000121000000010110012101000001000101020000100001000002022102000202010101011112010020000000000211000000000000100100000010100020020121000000000000
00000000000000000000000000000000000000000000000000000000000000000000000000000000000000000000000000000000000000000000000000000000000110000001000000000000000000000
00000000000000000000000000000000000000000000000000000000000000000000000000000000000000000000000000000000000000001000100000000000000000000000000000000000000000000
00000000000000000000000000000000000000000010000000000000000000000000000000000000000000000000000000000000000000000000000000000000000000000000000000000000000000000
00000000000000000000000000000000000000000000000000000000000000000000000000000000000000000000000000000000000000000000000000000000000000000100000000000000000000000
00000000000000001000000000000000000000000000001000000000001000000000000010100000001011000000001000010000000000000000000000000000000000000000000000000000000000000
00000000000000000000000000000000000000000000000000000000000000000000000000000000000000000000000000000000001001000000000000000000000000000000000000000000000000000
00000000000000000000000000000000000000000000000000000000000000000000000000000000000000000000000000000000000000000000000000000000000000000010000000000000000000000
00000000000000000000000000000000000000000000000000000000000000000000000000000000000000000000000000000000000000000000000000000000000000000000000001000000000000000
00000000000000000000000000000000000000000000000000000000000000000000000000000000000000000010000000000000000000000000000000000000000000000000000000000000000000000
11102121000120010110011211211121122112012212022121002121122010100220000101121202221102122011211121010000010001021010011222122211010112210201210222122101110010102
00000000000000000000000000000000000000000000000000000000000000000000000000000000000000000000000000000000000000000000000000000000001000000000000000000000000000000
00000000101000000000000000010000000000000001000010010101000010000001000001000010000000000000000000000000000000100110000101010000000100000001000000000000000000000
00000000000000000000000000000000000000000000000000000000000000000000000000000000000000000000000000000000000000000000000000000000000000000000000000000000000001100
00000000010000000000000000000000000000000000000000000000000000000000000000000000000000000000000000000000000000000000000000000000000000000000000000000000000000000
00000000000000000000000100001000000000110010000000000000000001001010000000000000000000000000111000100000000000000000000000000000000000000000100000000000000000001
00000000000000000000000000000000000000000000000000000000000000000000000000000000000000000000000000000000000000000000000000000000001000000000000000000000000000000
00100112112021001010110012110021211111010102122112011100101012211200021101012221011201001100111211101000100000221221101022122221021211001000110001000010120122200
20200211222121022211211222011112101112201220211211011111210012101011210111121211202112112221111202212102012001220122110222121122211112222112110221112211112111110
00000000000000000000000000000000000000000000000000000000000000000000000000000000000000000000000000000000000000000000000000000000000000100000000000000000000000000
00000000000000000000000000000000000000000000000100000000000000000000000000000000000000000000000000000000000000000000000000000000000000000000000000000000000000000
00000000000000000000000000000000000000000000000000000000000000000000000000000000000000000000000000000000000000000000000000100010000000000000000000000000000000000
02201111112001101101120100012011010100110102001001010001010101002010110201201011010000000001011010110000000100010010000011001101000120000101002010111011010112200
00000000000000000000000000000000000000000000000000000000000000000000000000000000000000000000000000000000000000000000000010120101000000000000000000000000000000000
00000000000000000000000000000000000000000000000000000000000000000000000000000001000000000000000000000000000000000000000000000000000000000000000000000000000000000
00000100200000000000100110001000010110000100001000000001000000100010000001010010100011111100100110000101122010000000000000000000000000100000000100000010111011100
00000000000000000000000000000000000000000000000000000000000000000000000000000000000000000000000000000000000000000000000000000000000000000000000001000000000000000
10000000001200000100001001100000000001000000000000001110000110010101001000002001011211000000001000000010120000111010110111000200100210101101000010000001000000100
00000000000000000001000000000000000000000000000000000000000000000000000000000000000000000000000000000000000000000000000000000000000000000000000000000000000000000
10121200010100020001110000010201022110001111000100001001011011101011001110021111112122222122012111010100102010101000001010210010111001101011011121012100010101002
00000000000000000000000000000010000000000000000000000000000010000000000000000000000000000000000000000000000000000000000000000000000000000000000000000000000000000
00000000000000000000000000000000000000000000000000000000000000000000000110000000000000000000000000000000000000000000000000000000000000000000000000000000000000000
00100001000000000100010000110100010101010021010100010002000010010000000000000010000000000001000001000000000000000000000000000000000000001000000100001100000000000
00000000000000000000000000000100000000000000000000000000000000000000000000000000000000000000000000000000000000000000000000000000000000000000000000000000000000000
00000000000000000000000000000000000000000000000000000000000000000000000000000000000000000000000000000000000000000000000000000000000100100000000000000000000000000
10011001000000111110111210201010002111010001110000100000000110111100000001000101210010211000001102010010020001000010000000000000001001111101111010001000101200110
10000000000100010000110100110001100001001011000110000011010110001011011011101101000110000000001010002010010000211202222201111111021111000101100001000011112021211
00000000000000000000000000000000000000001000100000000000000000000000000000000000000000000000000000000000000000000000000000000000000000000000000000000100000000000
11001110012101000121110112120001202202111210101000001100210200121010100100212120010000001000000000012110121021020111011102100000100110100011011111121011001210201
00000000000000000000000000000000000000000000000000000000000000000000000000000000000000000000000000000000000000000000000000000000001000000000000000000000000000000
00000000000000000000000000000000000000000000000000000000000000000000000000000000000000000000000000000000000000000000000000000000000000000000100000000000000000000
10000000000000000001001000100000000000000000000000000000000000000010000000000000000000000000000000000000000000000000000000000000000000000000000000000000000000000
00000001000000010000000000000000000000000000000000000000000000000000000000000000000000000000000000000000000000000000000000000000000000000000100000000000000000000
00000000000000000000000000000000000000000000000000000000000000000000000000000000000000000000000000000000000000000000000000000000000000000001000000000000000000000
00110101000010000000001110200000001000202001100100011210010111100000000010111011000000000000000000001100011010000000000100000001000000000000000010000100000000000
22121212212222222211222222212222222212222222221221222222222212222222222221222122222222222222222222222222222222222222222222222222222211122221222222222211222222212
01000000000010000000100010000010011000011200000011000000000000110110000200011100100110100000110110110000000000000000000000000000000000000001000000010010010001001
00000000000000000000000000000000000000000000000000000000000000000000000000000010000000000000000000000000000000000000000000000000000000000000000000000000000000000
00000000000000000000000000000000000000000000000000000000000000000000000000000000000000000000000000000000000000100001000010002020000000000010000000000000000000100
00000000000000000000000000000000000000000000000000000000000000000000000000000000000000000000000000000000000000000000000000000000000001010000000000000000000000000
00000000000000000000000000000000000000000000000000000000000000000000000000000000000000000000000000000110000000201200011100000000000000000000000000000010000000000
00101000110001000100000000000000020011020110000000000010001100000000000010100000000000000000000000000000000000000000000000000000000100000010000010010000000000000
00000000000000000000000000000000000000000000000000000000000000000000000000000000111100010000000001000000000000000000000000000000000000000000000000001000000000000
00110122212101111011101001121120011200010110102102122111212111120010111010011220021010001002011102020000000000010010010000000000001010011000101011010110001011001
00000010001000000010010000000000000100000020100001010000001000000000100001011100000000000000000000000010100000111001111010000001000200000000000000001000010100001
00000010000010000100001000000101000000010011010000200010000110000001012011111121001100010111000000000110010111000000000000000000000100001100000000000000000000000
00000000000000000000000000000000000000000000000000000000000000000000000000000000000000000000000000000000000000000000000000000010000000000000000000000000000000000
00000000000000000000000000000000000000000000000000000000000000000000000000110010000000000000000001000011211100000000000000000000000000000000000000000000000000000
00000000000000000000000000000000000000000000000000000000000000000000000000000000000000000000000000000000000000000001001000000000000000000000000000000000000000000
22222222222222222222222222222222222222222222222222222222222222222222222222222222222222222222222222222222222222211011012121211112221111110111222222222222222222222
00000000000000000000000000000000000000000000000000000000000000000000000000000000000000000000001100000000000000000000000000000000000000000000000100000000000000000
00000000000000000000000000000000000000000000000000000000000000001100000000000000000000000000000000000000000000000000000000000000000000000000000000000000000000000
00000000000000000000000000000000000000000000000000000000000000000000000100000000000000000000000000000000000000000000000000000000000000000000000000000000000000000
00000000000000000000000000000000000000000000000000000000000000000000000000000000000000000000000000000000000000200000011000010000100000010112000000000000000000000
00000000000000000000000000000000000000000000000000000000000000000000000000000000000000000000000000000000000000000000000000000000000000100000000000000000000000000
00000000000000000000000000000000000000000000000000000000000000000000000000000000000000010110000010010000000000000000000000000000000000000000000000000000000000000
00000000000000000000000000000000000000000000000000000000000000000000000010001000001001000000101000002010000000000000000010000000000000000000011100000000000000000
00000000000000000000000000000000000000000000000000000000000000100000000000000000000000000000000000000000000000000000000000000000000000000000000000000000000000000
00000000000000000000000000000000000000000000000000000000000000000000000000000000000000000000000000000000000000000000000000000000010100000000000000000000000000000
10112120112021221110110021100101112102111101102202011101100122100011101100111111102210110100000000001112221222000001000002100011002100111111110001201000111000000
21102122211211211120221221201212111102111121121112222111112111112210022102112122222212121211222222121222222222212121222222221122222212122222212202222022211222222
00000000000000000000000000000000000000000000000000000000000000000000000000000000000000000000000000000000000000000000000000000000000000010000000000000000000000000
00000000000000000000000000000000000000000000000000000000000000000000000000000000000000000000000000000000000000000000000000000000000010000000000000000000000000000
01000100000000100000001000000001000001000010101010001000200000000000000100010010000000100010000000101002100211120220120012211122210000001100100001010001100000001
00000000000000000000000000000000000000000000000000000000000000000000000000000000000000000000000000000000000000000000000000000000000000000001000000000000000000000
00000000000000000000000000000000000000000000000000000000000000000000000000000000000000000000000000000001000010000000000000000000000000000000000000000000000000000
00000000000000000000000000000000000000000000000000000000000000000000000000000000000000000001000000000000000000000000000000000000000000000000000000000000000000000
00000000000010000000000000000000000000000000000010010000000000001000000000000000000000000000000000000000000000000000000000000000000000000000000000000000000000000
00000000000000100000111001000001010101000200000002111000000000000010010000000000000000000000000000100000000000000000000000000000000000000001000000010000000000000
00000000000000000010000000000000000000000000100000000000000000000000000000000000000000000000000000000000000000000000000000000000000000000000000000000000000000000
00210011002101110210110100011002201010000111111010110110100000011201011101210102110001110222100020201110220100001102110100001000000100000100100102211100010000111
00000000000000000000000000000000000000000000000000000000000000000000000000000010000000000000000000000000000000000000000000000000000000000000000000000000000000000
12212220222200112102120111210102222122221121122222222220202121110222122011121210222222222122222212222222222222212121211211221212121212221222221222221111221111211
01001001000010121000100000000000000000000011000001000110000110100000110010011000000000000101000020000101010101000101000000000000000000211101000001001000121110110
00000000000000000000000000000000000000000000000000000000001000000000000000000000000000000000000000000000000000000000000000000000000000000000000000000000000000000
11211101111212112102011020111002012002010120201011211101001211112021111010112000102122211200001211011212001011020110111011200010121210111010110200112000110110011
00000000000000000000000000000000000000010000000000000000000000000000000000000000000000000000000000000000000000000000000000000000000000000000000000000000000000000
10000000000000000000000000000001001000000000100000000000000010000000000000000000000000000000000000000000000000000000000000000000000000000000000000000000000000000
00001000011000000001001001000000000000000001000000000000000010000000000000000000000001000000001100000000100110000000000000000000001101111010000001000000110000101
00000100000000000000000000000001000000000000100000001000000000000000000000000000000000000000000000000000000000000000000000000000000000000000000000000000000000000
00000000000000000000000000000000000000000000000000000000000000000000000000000000000000000000000000000000000000000000000000000101000000001000000000000000000000000
00000000000000000000000000000000000000000000000000000000000000000000000000000000000000000000000000000000000000000000000000000000000010000000000000000000000000000
00000011000000000000010001000001121000000000100000000000000100001011100110100100000000000000001100001102010101011010011000000000001000001000001000100100000000010
00000000000000000000000000000000000000000000000000000000000000000000000000000000000000000000000000000000000000000000000000000000001000000000000000000000000000000
00000000000000000000000000000000000000000000000000000000000000000000000000000000000000000000000000000000000000000000000000000000000000100000000000000000000000000
00000000000000000000000000000000000000000000000000000000000000000000000000000000000000000000000000000000011000000000000000000000000000000000000000000000000000000
00000000000000000000000000000000000000000000000000000000000000000000000000000000000000000000000000000000000000000000000000000000000010000000000000000000000000000
12221222222122222222222222222222221212221222222221222222222222222222222222222222222222222222222222222222222222222222222222222222222221222122122222222222222222222
10000000000100000000000000000000001000000001000000000000000000001000010000000000000010001100000010001000000001000000000001000000010000100000000000000010000000001
00000000000000001000000000000000000000000000000000000000000000000000000000000000000000000000000000000000000000000000000000000000000000000000000000000000000000000
11222212221222121121222222221222122222211121212211122221122122222221221221122222221122112222112122122222222211122222222211221111122212122222222122211222221201112
00000000010000000000000000000000000000000000000000000000000000000000000000000000000000000000000000000000000000000000000000000000000000000000000000000000000000000
00000010000000000100100000000100100000000000011002000000110002000011000000010000000000000021001011010110101100000000000000000000000000000000101100000000000000000
00000000000010000000010000010001000100000010000010010000010011111001110000000000000000000011110101010000001100000000000000000000000000000000111100000000000000000
00000000000000000000000000000000000000000000000000000000000000000000000000000000000000000000000000000000000000000000001100000000000000001000000000000000000000000
10002000010000100001102000000000110000011000000100010000001001010000100000000000000000000000000000000000000000112111211000010101010000000001000010000100000000000
00000000000000000000000000000000000000000000000000000000000000000000000000000000000000000000000000000000000000000000000000001000000000000000000000000000000000000
00000000000000000000000000000000000000000000000000000000000000000000000000000000000000000000000000000000000000000000000000000000000001001000000000000000000000000
00021102101010011110002111001012001101112110111101020100100000001220101011011001111110112101110002010010111001000100001011000202020001001101111011121000000000001
00010000000000000000000000000000001000000000000000000000000000000100000000000000000000000000000000000000000000000000000000000000000000000000000000000000000000000
00000000000000000000000000000000000000000000000000001000000000000000000000000000000000000000000000000000000000000000000000000000000000000000000000000000000000000
00000000000000000000000100000000000000000000000000000000000000000000000000000000000000000000000000000000000000000000000000000000000000000000000000000000000000000
00000000000000000000000000000000000000000000010000000000000000000000000000000000000000000000000000000000000000000000000000000000000000000000000000000000000000000
00000000000000000000000010000000000000000000000000000000000000000000000020000000000100002100101100000000000000000000000000000000000000000000000000000000000000001
00000010010100200020010101001020000120010000100000110100000101001110110010000000000000010010000001000000000000100000001000111010000000000000000111100000000100000
00000000000000000000010000000000000000000000000000000000000000100000000000000000000000000000000000000000000000000000000000000000000000000000000000000000000000000
00000000000000000000000000000000000000000000000000000000000000000000000000000000000000000000000000000000000000000110000000000000000000000000000000000000000000000
00000000000000000000000000000000000000000000000000000000000000000000000101000000000000000000000000000000000000000000000000000000000000000000000000000000000000000
00000000000000000000000000000000000000000000000000000000000000000000000000000000000000000000000000000000000000000000000000000000000000100000000000000000000000000
00000000000010000000000000000000000000000000000000000000000000000000000000000000000000000000000000000000000000000000000000000000000000000000000000000000000000000
00000000000000000000000000000000000000000000000000000000000000000000000000000000000000000000000000000000000000000000000000000000001000000000000000000000000000000
00000000000000000000000000000000000000000000000000000000000000000000000000000000000000000000000000000000000000000000000000000000000001000000000000000000000000000
00000000000000000000000000000000000000000000000000000000000000000000000000000000000000000000000000000000000010000000000000000000000000000000000000000000000000000
00000000000000000000000000000000000000000000000000000000000000000000000000000000000000000000000000000000000000101002001000010000000000000000000000000000000000000
00000010110010000001210001000000011110001000000000001001100001000011010000001000100010001000000001002021000102000000000000000000011000000000000000000000000000000
00000000000000000000000000000000000000000000000000000000000000000000000000000000000000000000000000000000000000000000000000000000000000000001000000000000000000000
00000000000000000000000000000000000000000000000000000000000000000000000000000000000000000000000000000000000000000000000000000000000100000000000000000000000000000
00000000000000000000000000000000000000000000000000000000000000000000000000000000000000000000000000000000000000000000000000000000000000000001000000000000000000000
00000000000000000000000000000001000000000001000000000000000000001000000000000000000000000000000000000000000000000000000000000000000000000000000000000000000000000
00000000000000000000000000000000000000000000000000000000000010000000000000000000000000000000000000000000000000000000000000000000000000000000000000000000000000000
10100010002001101000121100102210011110001011000011100021011110110111021001011011010100100000000101001111010100001100001000011000111021010000000100101100121001001
10000001100010001002000010000001001010000000000000010000100000000000100000000100001110000011021101120010000110110010000001010000011011010000010121000011121001100
00010100000000010000101000100000000100000000000000000011010000010000000010000000100001010000010000000000000100101000111100000000000011001000110100101000000011101
00000000000000000000000000000000010000000000000000000000000000000000000000000000000000000000000000000000000000000000000000000000000000000000000000000000000000000
00000000000000000000000000000000000000000000000000000000000000000000000000000000000000000000000000000000000000000000000000000000000000001000000000000000000000000
00000000000000000000000000000000000000000000000000000000000000000000000000000000000000000000000000000000000000000000000000000000000000000002000000000000000000000
00000000000000000000000000000000000000000100000000000000000000000000000000000000000000000000000000000000000000000000000000000000000000000000000000000000000000000
01222121212212222211221122212122112212102222222221221221212121101221222021211122212212201122222121120110121222221222112212221221112222222222221211222222221111221
10012001011101100110101111010000011011000100210120211010000110200001110010120111000002111111211111012111202202000000210100000000001010000112011022011211020011000
00000000000000000000000000000000000000000000000000000000000000000000000000000000000000000000000000000000000000000000000000000000000000011100000000000000100100000
00000000000000000000000000000000000000000000000000000000000000000000000000000000000000000000000000000000000000000000000000000000001010000000000000000000000000000
00000010000010010000001000000000001100110000001000000000000000000000000100000000000000010001010000000000000000000000000000000000000000000000000010000000000110000
00000011020000000010000000100000000000000000000000000010000000000001100000000002000000000000000000001011001210001000010000000001000010001000000000000010100111000
00000110001000000001000000000000000000000000000010000010100000000010010000100000001000000000110001000000000000000000000000000000000001000000000000000100001001001
11112110010112210020101021220212112012110202020211110221112102122122111011100011110122121110220212111212010110111000011122101111110201222111011202222201100111110
00000000000000000000000000000000000000000000000000000000000000000000000000000000000000000000000000000010001000000000000000000000000000000000000000000000000000000
00000000000000000000000000000000000000100000000000000000000000000000000000000000000000000000000000000000000000000000000000000000000000000000000000000000000000000
12000100000010021000000000110010100001001001111110210010121002021001100000010000000001000001000001000000101002100000100000000000100100100020100110010111001001101
01011011000001200011211102120001021020112110110121111111021111010210021120002022001011000022010011100111011011010110111001120011111101121200111011000200112100011
00000000000000000000001001000100000010001000010000000000000000000000001000000000000011000022000000200001010000000000000001000000000000000000000010000000111100010
00000000000000000000000000000000000000000000000000000000000000000000000000000000000000000000000000000000000000000000000000000000000000000010000000000000000000000
00000000000000000000000000000010000000000000000000000000000000000000000000000000000000000000000000000000000000000000000000000000000000000000000000000000000000000
00000000000000000000000000000000000000000000000000000000000000000000000000000000010000000000000000000000000000000000000000000000000000000000000000000000000000000
00100000000000000000000010000000000000000100000000000000000000000000000000000000000000000000000000000000000000000000000000000000000000000000000000000000000000000
00000000000000000000000000000000000000000000000000000000000000000000000000000000000000000000000000000000000000000000000000000000000100000001000000000000000000000
00000000000000000000000000000000000000000010000000000000000000000000000000000000000000000000000000000000000000000000000000000000000000000000000000000000000000000
00000000000000000000000000000000000000000000000000000000000000000000000000000000000000000000000000000000000000000000000000000000001100000001000000000000000000000
11000000020011010000101001000010010000011000002011011101110000101200000000111010110100000100020101100000000000000000000000000000000001000000002101021000010000100
00000000000000000000000000000000000000000000000000000000000000000000000000000000000000000000000000000000000000000000000000000000000000000000000000000010000001000
00000000000000000000000000000000000000000000000000000000000000000000000000000000000000000000000000000000000000000000000000000000001010000000000000000000000000000
00000000000000000000000000100010010000000010000000000010000000000000000000100000002000111001000001010000000000000000000000000000000101020121000000001000000000000
00000000000000001000000000000000000000010000000000000000000000000000000000110000000000000000000000000000000000000000000000000000000000001000000000000000000000000
00000000000000000000000000000000000000000000000000000000000000000000000000000000000000000000000000000000001000000000000000000000000000000000000000000000000000000
00000000000000000000000000000000000000000000000000000000000000000000000000000000000000000000000000000000000000000000000000000000001000000000000000000000000000000
00000000000000000000000000000000000000000000000000000000000000000000000000000001000000000000000000000000000000000000000000000000000000000000000000000000000000000
00000000000000000000000000000000000000000000000000000000000000000000000000000000000000000000000000000000000000000000000000000000000000000000000000100000000000000
11212022211222101212211101111221211122212211122221202022111212211212012222122112122222221122222221222111101212220001000122222222212111122112010122221121111120122
00000000000000000000000000000000000000000000000000000000000000000000000000000000000000000000000010000000000000000000000000000000000000000000000000000000000000000
00011011000011101101110001012001000011000000020000000000011110110100101111120102010000011020102100110011100200000111100100100011120001010000010010010101111102000
00102010210100010110100000011100011001101010010001001001000000002002021101001010110101101001100000000000000000211110111021122211112121101101000110110101110111101
00000000000000000000000000000000000000000000000100000010000000010100001000000010000000000000000000001112110111111110101011000000211000111001000000000020211110111
00100000000001000000000000100000000101001010000000000000000001100001000000000000000000000000010000000000000000000000000000000000000000011000000000000000000000000
00000000000000000000000000000000000000001000000000000000000000000000000000000000000000000000000000000000000000000000000000000000000000000000000000000000000000000
00000000000000000000000000000000000000000000000000000000000000000000000010000000000000000000000000000000000000000000000000000000000000000000000000000000000000000
12221122112222212021122212122222211022222121201121212212221112121201222110221201112112210211220222101121101121011010120020221221122211211112111121122111001101212
00000000000000000000000001000000000000010000000000000000000000000000000000000000000000000000000000000000000000000000000000000000000000000000000000000000000000000
00000000000000000000000000000000000000000000000000000000000000000000000000000000000000000000000000000000000000000000000000000000000100000000000000000000000000000
00000000000000000000000000000000000000000000000000000000000000000000000000000000000000000000000000000000000000000000000000000000000010000000000000000000000000000
22222121221222112222211222222212122112212212211222022222122122221112211112212112222211212222211112122222222112110211101210121021002121022210211112022201212210211
00000000000000000000000000000000000000000000000000000000000000000000000000000000000000000000000000000000000000000000000000000000000000000000000000000000000100200
00000000000000000000000000000000000000000000000000000000000000000000000000000000000000000000000000000001100000000000000000000000000000000000000000000000000000000
01020000100000101200010101101000101100000001200000002100011000100101010011011010001100201110000220010000100110000000000000000000000000000000110100010000000000000
00000000000000000000000000000000000000000000000000000000000000000000000000000000000000000000000000000000010000000000000000000000000000000000000000000000000000000
00000000000000000000000000000000000000000000000000000000000000000000000000000000000000000000000000000000000000000000000000000000000001000000000000000000000000000
00000000000000000000000000000000000000000000000000000000000000000000000000000000000000000100000000000000000000000000000000000000000000000000000000000000000000000
20101111001000000101000111011000011000010110010001000000100100100010101000000000010010100011000000100000000000000000000000000000002100000000000000001100210102010
00201100000000100000010101101000110011000100101010000101001000001000100000000000000000100000000100011021000001000000000000000000000200010000010000000000110100011
00000000000000000000000000000000000000000000000000000000000000000000000000000000000000000000000000000000000000000000000000000000000000001000000000000000000000000
00000000000000000000000000000000000000000000000000000000000000000000000000000000000010000000000000000000000000000000000000000000000000000000000000000000000000000
00000000000000000000000000000000000000000000000000000000000000000000000000000000000000000000000000000000000000000000000000000000000000000000000000000000100000000
00001000000000010000001000000000011000000000000001010000001001010000000000000000000000000000000000000000000010000100000000000000001000101001100001000000000000000
00000000000000000000000000000000000000000000000000000000000000000000000000000000000000000000000000000000000000000001100000000000000000000000000000000000000000000
00000000000000000000000000000000000000000000000000000000000000000000000000000000000000000000000000000000000000000000000000000000000100000000000000000000000000000
11221211112021220111222111120021212102222111212222211101221211112111212222222222222222222122212202110200100000100000001112221100101111120012202220211211122222211
00000000000000000000000000000000000000000000000000000000000000000000000000000010000000000000000000000000000000000000000000000000000000000000000000000000000000000
00000000000000000000000000000000000000000000000000000000000000000000000000000000000000000000000000000000000000000000000000000000001000000000000000000000000000000
00000000000000000000000000000000000000000000000000000000000000000000000000000000000000000000000000000000000000000000000000000000000001000100000000000000000000000
00000000000000000000000000000000000000000000000000000000000000000000000000000000000000000000000000000000000000000000000000000000000000000000000000000000010000000
00000000000000000000000000000000000000000000000000000000000000000000000000000000000000000000000000000000000000000000001000000000000000000000000000000000000000000
00000000000000000000000000000000000000000000000000000000000000000000000000000000000000000000000000000000000000000000000000000000000000010000000000000000000000000
10100101100100000001011002100010021000010201110110010110110000111012111120011120111111111011101100100000010010100000110022001102100100100000011002000101112202102
00100100000000001000001001010002011101211101001001010000000211010100010000100110111000100001101110001111110111000101001001000000000110012110101111000000010002112
00000000000000000000000000000001000000000000000000000000100000000000000000000000000000000000000000000000000000000000000000000000000000000000000000000000000000000
00000000000000000000000000000000000000000000000000000000000000000000000000000000000000000000000000000000000000000000000000000000000000000000000000000000010000000
11110011000100000010101000201001010001100100000002120101010000000211111000000110020001111000200101011211010000011000000011011201101000000100211010101010001100211
11101011201011210112001101100101200001021000100100110101112010112110010000000101101011002110212111021200201110120111110000000000001010111100000111021200000000001
00000000000000000000000000000000000000000000000000000000000000000000000000000000000000000000000000000010000000000000000000000000000000000000000000000000000000000
10000010010120010000120001100011000010000101000010000000101010010211200000100000100001001100100111011212112010100010110011121122110000000000110000100011011110101
00000000000000000000000000000000000000000000000000000100000000000000000000000000000000000000000000000000000000000000000000000000000000000000000000000000000000000
00000000000000000000000000000000000000000000000000000000000000000000000000000000001000000000000000000000000000000000000000000000000000000000000000000000000000000
00000000000000000000000000000000000000000000000000000000100100000000000000000000000000000000000000000000000000000000000000000000000000000000000000000000000000000
10110110101101011000110001002101011111012111100111100001000011100101000100000110002000000000000000000110000102000000000000200110000001000000000100000000000000000
00000000000000000000000000000000000000000000000000000000000000000000000001000000000000000000001000000000000000000000000000000000000000000000000000001000000000000
00000000000000000000000000000000000000000000000000000000000000000000000000000000000000001000000000000000000000000000000000000000000000000000000000000000000000000
12221221222222222222222222222222122222222222222222122222222222122222221222222222222212112222222222210202211222222222222222222222222212221111121222222222122211121
00000010000001011010000000000000010010000001000001010000010000000000000010001000000000000000100000001000010001000000000000000000000100210000111010001000000000001
00000000000000000000000000000000000000000000000000000000000000000000000000000000000000000000000000000000000000000000000000000000000100000000000000000000000000000
00001100000000000000000000000000000000000000000000000000000000000000000000000000000000000000000000000000000000000000000000000000000000000000000000000000000000000
00000000000000000000000000000000000000000000000000000000000000000000000000000000000000000000000000000000000000000000000000000000000000000010000000000000000000000
00000000000000000000000000000000000000000000000000000000000000000000000000000000000000000000000000000000000000000000000010112002000000000000000000000000000000000
00000000100001000001000000000000000000000000000000000000000000000000000000000000000000000000000000000000000000000000000000000000000000000000000000000000000000000
00000000100000000000000000001000000001100000010000000000000000010000000100000110000000000000000000000111000001000000100101010001100100011001000100000020010111000
00000000000000000000000000000000000000000000000000000000000000000000000000000000000000000000000000000000000000002000000000000000000000000000000000000000000000000
00110000201011000110010001210000000001111010001110011000101000010010100100010010010010100001000000100000000000121121002111011020011110021110000110111100000000010
00000000000000000000000000000000000000000000000000000000000000000000000000000000000000000000000000000000000000000000000000000000000000000100000000000000000000000
00000000000000000000000000000100000000000000000000000000000000000000000000000000000000000000000000000000000000000000000000000000000000000000000000000000000000000
00000000010000000100000000000000000000000000000000000000000000000000000000000000000000000000000000000000000000000000000000000000000000000000000000000000000000000
00010000001100001100000110000010000010000010000000100000011000101100000010100001110100001000000000001000000010000001000100000000000000001111001000100000000000000
00000000000000000000000000000000000000000000000000000000000000000000000000000000000000000000000000000000000000000000000000100000000000000000000000000000000000000
00000000000000000000000000000000000000000000000000000000000000000000000000000000000000000000000000000000000000000000000000000000000000000000000000000011000000000
00000000000000010000000001000002000100000000010000000000000011010000000000100000000000000100000000010000000000000000000000000000001010000100000010000100100010000
00000000000000000000000000000000000000000000000000000000000000000000000000000000000000000000000000100000000000000000000000000000000000000000000000000000000000000
00000000000000000000010000000000000000000000000000000000000000000000000000000000000000000000000000000000000000000000000000000000000000000000000000000000000000000
00000000000000000000000000000000000000000000000000000000000000000000000000000000000000000000000000000000000000000000000000000000000000000000000000001000000000000
00000000000000000000000000000000000000000000000000000000000000000001000000000000000000000000000000000000000000000000000000000000000000000000000000000000000000000
00020100012001000110011011010000010001000012001000000100000101110000000001011000000000000001000000001101121100000000000000000000001001101000010000000010000000011
00000000000000001000000000000000000001000000000000000000000000000000000000000000000000000000000000000000000000000000000000000000000000000000000000000000000000000
01120110210100111211120111111012012111020122221112011122221100022120211221211102221222120112022122020001010000001110002210011000111000222100202222002211112210211
00000000000000000000000000000000000000000000000000000000000000000000000000000000000000000000000100000000000000000000000000000000000000000000000000000000000000000
00000000000000000000000000000000000000000000000000000000000000000000000000000000000000000000000000000000000000000000000000000000000000001000000000000000000000000
00212122001012210211011021221122220011121112120021011111211212101211111101101022000101211102011001200011010012000000000111111100010100010011101100021012011101001
00000000000000100000000000000000000100000000000001000000000000000000000000000000000000000000000000000000000000000000000000000000000000000000000001000000000000000
00000000000000000000000000000000000000000000000000000000000000000000000000000000000000000000000000000000000100000000000000000000000000000000000000000000000000000
00000001000000000000000000000000000001000000000000000000000000000000000000000000000000000000000000000000000000000000000000000000000000000000000000000000000000000
00101100001001101001000000100001011000200110000100010010000110100000000010010010000100000100000001100000000000000000000000000000000000000001110101100000000000000
00000000000000000000000000000000000000000000000000000000000000000000000000000000000000000000000000000000000000000000000011000100000000000000000000000000000000000
00000000000000000000000000000000000000000000000000000000000000000000000000000000000000000000000000000000000000000000000000000000000100000000000000000000000000000
00001000110000000100011000110001000001000000000000000010000000110001000111011100010002011110100000010010000000000000000000000000000000000000001101011001000000001
00000000000000000000000000000000000000000000000000000000000000000000000000000000000000000000000000000000000000100000000000000000000000000000000000000000000000000
01000101000111000020001020010010100200021011002000010010010000000010010101101011010020000200001000010000000000001001010000000100011001100010000001110201100010000
21011000121010111001110001000101011010200000010122000000001102100002100100010000000100010001101000200001000001000100000012001100010110100000100020101100010010000
10121012011102222111021111211112221002022221101101211101221220112101111111211211121201121111011210221012111100211122222122112211220112221121121222021222122122222
00000000000000000000000000000000000000000000000000000000000000000000000000000000000000000000000000000000000000000000000000000000000100000000000000000000000000000
00000000000000000000000000000000000000000000000000000000000000000000000000000000000000000000000000000000000000000000000000000000000000001000000000000000000000000
00000000000000000000000000000000000000000000000000000000000010000000000000000000000000000000000000000000000000000000000000000000000000000000000000000000000000000
00000000000000000000000000000000000000000000000000000000000000000000000000000000000000000000000000000000000000000000000000000000000000000001000000000000000000000
00100000000000000001000000000010000000000000002000000000000000000000000000000000000000000000001200000000000000000000000000000000000000000000000010000000000000000
01001111000100010000001001001000000020021100000001000001110000000101000010011000110000000001001000011010120002001010000000001002110000102100000000000011011201011
22211211222222222102102222121222222222122212212222220121122122122121122121200222012111211011012001201220021122210211112212111121210222100202221121021121122212222
00121000021121100120010100120012110100110110011100002201102002211110012121001100011011010010001000000000000100001111100110101120110100110010100111100001000011002
00010000000000000120010000100000000000000000010000001101100000000010001000000000000000000010000000000000000000000000000000000000000000000000000100100000000000000
00000000000000000000000000000000000000000000000000000000000000000000000000000000000000000000000000000000000000000000000001000000000000000000000000000000000000000
00000000000001000000000000000000000000000000000000000000000000000000000000000000000000000000000000000000000000000000000000000000000000000000000000000000000000000
00001112121011111101100001100110111200111110101110000100000010011200101000001100212002201011111110210000101000000000000022112011111000110100201012011100111011212
01221212111111222212221112212210112011221111221011212121112101221111112111211220222222122221221202210011102212012122211112211221222221222011202121121122212210212
00000000000000000000000000000000000000000000000000000000000000000000000000000000000000000000000000000000000000000000000000000000000000000100000000000000000000000
02012112110012120121101001021111212001011000011111120002102211121102010000101100121010201121012220202110101220202011022210202111210121211021010110211022121121221
00000000000000000000000000000000000000000000000000000000000000000000000000000000000000000000000000000000000000000000000000000000000100000010000000000000000000000
00000000000000000000000000000000000000000000000000000000000000000000000000000000000000000000100000000000000000000000000000000000000000000000000000000000000000000
00000000000000000000000000000000000000000000000000000000000000000000000000000000000000000000000000000001000000000000000000000000000001010100000000000000000000000
00000000000000000000000000000000000000000000000000000000000000000000000000000000000000000000000000000000000000000000000000000000000001000000000000000000000000000
00000000010000000000000000000000000000000000000000000000000000000000000000000000000000000000000000000000000000000000000000000000000000000000000000000000000000000
00000010001001000000000000000000000100110001000000000000100010000010000110000000000000000001000000000000000000101010201101011010000000100000000000000010010000000
10000000000000000000000000000000000000000000000000000001000000010000000000000000001000010000000100001110101101000000000000000000000000000000000000000000000100010
00000000000000000000000000000100000000000000000000000000000000000000000000000000000000000000000000000000000000000000000000000000000000000000000000000000000000000
00000000000000000000000000000000000000000000000000000000000000000000000000000000000000000000000000000000000000000000000000000000000001000000000000000000000000000
00000000000000000000000000000000000000000000000000000000000000000000000000000000000000000000000000000000000000000000010000000000000000000000000000000000000000000
00000000000000000000000000000000000000000000000000000000000000000000000000000000100100010001000000000000000100000000000000000000000000010000000001010000000000000
00000000000000000000000000000000000000000000000000000000000000000000000000000000000000000000000000000000000000000000000000000000000000000010000000000000000000000
00000000000000000000000000000000000000000000000001000000000000000000000000000000000000000000000000000000000000000000000000000000000000000000000000000000000000000
11221211211222010211121112212012111120111201011210000101211121111222120102011112212011010111111002210210000112000000000002110002122011010111011210001200000000001
00000000000000000000000000000000000000000000000000000000000000000000000000000000000000000000000000000000000000000000010000000000000000000000000000000000000000000
00000110110010100000000000000000002100000100010000000010000100100000000000010000000100000000001000000010100000101000000100010101001100100011010010100000000010000
00000000000000000000000000000100000000000000000000000000000000000000000000000000000000000000000000000000000000000000000000000000000000000000000000000000000000000
22221221111012111211102101221220122112122222221222110222220222220211110222212221222201222121222212222222222121212122212222021211221212222122112122202222220221012
00000000000000000000000000000000000000000000000000000000000000000000000000000000000000000000000000000000000000000000000000000000000000010000000000000000000000000
00010000000000000000000000000000000000000000000000000000000000000000000000000000000000000000000000000000000000000000000000000000000000000000000000000000000000000
00000000000000000000000000000000000000000000000000000000000000000000000000000000000000000000000000000000000000000000000000000001000000000000000000000000000000000
00000000000000000000000000000000000000000000000000010000000000000000000000000000000000000000000000000000000000000000000000000000000000000000000000000000000000000
10000010000000000000000100000100000000000000000000100000000000000100001110100000001000110000000000000100001000000000000000000000001011000011000100000000000000000
00000000000000000000000000000000000000000000000000000000000000000000000000000000000000000000000000000000000000000000000000000000000000100000000000000000000000000
00000000000000000000000000000000000000000000000000000000000000000000000000000000000000000000000000000000000000100011000100000000000000000000000000000000000000000
00000000000000000000000000000000000000000000000000000000000000000000001000101000000000000000000000000000000000000000000000000000000000000000000000000000000000000
12211210212011212221120222211111202021112112121211201211111122022101211211222112022211122112111010201212201102001000220100021001211222022111201010120000000010000
00000000000000000000000000000000000000000000000000000000000000000000000000000000000000000000000000000000000000000000000000000000000000000001000000000000000000000
10000000000000000000100000000000000000001000000000001000100000000000000000000010002002000011000000001000000001000000000000000100010000000000001110001000000000000
01111001100000000001001111010100000000001000011000100011110100101000001000100000001000000010000000000100000000000010000000110000000000000000200010120000010000010
00000000001101000000010000100000000000000000000010000000000000000000000210000000000000000000000000000000000000000000000000000000000000000000010001000000000000000
00100000000000000011000000001000000110000000000001000002110000000000000011001001210120110011100112010011001000010010110000100101010000000000001000001110100011010
00000000000000000000000000000000000000000000000000000000000000000000000000000000000000000000000000001000000000100110210100100112020000000000000000000000000000000
00000000000000000000000000000000000000000000000000000000000000000000000000000000000000000000000000000000000000000000000000000000000100000000000000000000000000000
00000000000000000000000000000000000000000000000000000000000000000000000000000000000000000000000000000000000000000000000000000000000000000000000000000100000000000
00000000000000000000000010000000000000000000000000000000000000000000000000000000000000000000000000000000000000000000000000000000000000000000000000000000000000000
00000000000000000000000000000000000000000000000000000000000000000000000000100000000000000000000000000000000000000000000000000000000000000000000000000000000000000
00000000000000000000000000000000000000000000000000000000000000000000000000000000000000000000100000000000000000000000000000000000000000000000001000000000000000000
00000000000000000000000000000000000000000000000000000000000000000000000000000000000000000000000000000000000000000000000000000000000000000000000000000000000100000
00100010000001100000000000000010000001000010000100000000000000000010000000000000001000000000000000011100100101000000000010010000001000000000000000010000000100000
00000010000000000000000000001110000001000000000001000000000000000000000010011001000000000000000010000000000000010000100110100000000000000000100000000000000000001
00000000000000000000000000000000000000000000000000000000000000000000000000000000000000000000000000000000000000000000000000000000010000000000000000000000000000000
00000000000000000000000000000000000000000000000000000000000000000000000000000000000000000000000000000000000000000000010000000000000000000000000000000000000000000
00000000000000000000000000000000000000000000000000000000000000000000000000000000000000000000000100000000000000000000000000000000000000000000000000000000000000000
00101100000101100000000100001001010000100000011100102010000100010100110000000000000000000010000001000110102012000000000000000000001110110121001000000000000001000
00000000000000000000000000000000000000000000000000000000000000000000000000000000000000000000000000000000000000000000000000000000000000100000000000000000000000000
00000000000000000000000000000000000000000000000000000000000000000000000000000000000000000000000000000000000000000000000000000000000000010000000000000000000000000
00000000000000000000000000000000000000000000000000000000000000000010000000000000000000000000000000000000000000000000000000000000000000000000000000000000000000000
00000000000000000000000000000000000000000000000000000000000000000000000000000000000000000000000000000000000000000000000000000000000000100000000000000000000000000
01112202100112100112122201112111011220111010111111202210011112020222210010101101112011221110120012212100202111001000000000010010002212012001122120010100101000000
22122212221222201122220222222222221222112211122211211221111222222222221011221212212212122221112221212120222122222122222221122211211212200012121122022121211212202
00010111101110111021200112111010010000000010010001010010110011010100001002121222012112201011212220111211101122011210201001101111011112111201111120110022220221101
00000000000000000000000000000000000000000000000000000000000000000000000000000000000000000000000000000000000000000000000000000000000000010000000000000000000000000
00000000000000000000000000000000000000000000000000000000000000000000000000000000000000000000000000000000000000000000000000000000001011000100000000000000000000000
00000000000000000000000000000000000000000000000000000000000000000000000000000000000000000000000000000000000000000000000000000000000000000010000000000000000000000
00000001000000000000000000000000000000000000000000000000000000000000000000000000000000000000000000000000000000000000000000000000000000000000000000000000000000000
00000000000000000000000000000000000000000000000000000000000000000000000000000000000000000000000000000000000000000000000000000000000001000000000000000000000000000
00000000000000000000000000000000000000000100000000000000000000000000000000000000000000000000000000000000000000000000000000000000000000000000000000000000000000000
00000000000000000000000000000000000000000000000000000000000000000000001000000000000000000000000000000000000000000000000000000000000000000000000000000000000000000
11000000100001121100002001100100101001000001000001001001000010100020110000000010110001000020200101111001000100012001010010011011101002001100100110110010000010001
00020000210100000000000000001000000000000000100000000000100000000000100010010000200021120000020000000000000010100000000100000000000000000200000000000000000000000
01020010010000100000000111001000001000000001101000100000001000110010110010000100100011020100000000000000000000000000000000000000000100100100000100000000000000000
00000000000000000000000000000000000000000000000000000000000000000000000000000000000000000000000000000000000000000000000000000000000000020000000000000000000000000
00021112110101110000110110020011111110221202010222012220102100001210011111111021110101210110111222110000000001000200000000000000101001001012001110121212200211110
00000000000000000000000000000000000000000000000000000000000000000000000000000000000000000000000000000000000000000000000000000000000000000010000000000000000000000
00001100011000000000001000001001000000000001000100000001000000000000000000000000210120000100000000000000000010010001000000010101000001010000000000000000000000000
22212111001122122221121022221222221111221112212211212121222202112122212212222222212002122212122002212210202221022021101121122111221011110112221222222211222221221
00000000000000000000000000000000000000000000000000000000000000000000000000000000000000000000000000000000000000000000000000000000000000010000000000000000000000000
11121112211221121211011212121112210012102122222102012211120112101111010100122112122221212220122122121222222212122222222011021010122221211221211022221101201111001
00000000000000000000000000000000000000000000000000000000000000000000000000000000000000000000000000000000000000000000000000000000000010000000000000000000000000000
20222120112220120101220211111122212122221021102221212211111122221221021212210121220011222101210212002222122221111121122022222222221121121112021212110211212210112
00000000000000000000000000000000000000000000000000000000000000000000000000000000000000000000000000000000000000000000000000000000000000000000000000000000000000100
00000000000000000000000000000000000000000000000000000000000000000000000000000000000000000000000000000000000000010000000000000000000000000000000000000000000000000
00000010000000000000000000000000001000000000000000000000000000000000000000000000000000000000000000000000000000000000000000000000000000000000000000000000000000000
00001000010000001000000100111010000010000000000001011000111001000000000000000000000000000010100000000000000000201110021111100100101100120102000000100011110011000
00000000000000000000000000000000000000000000000000000000000000000000000000000000000000000000000000000000000000000000000000011101000001000001000000000000000000000
00000000000000000000000000000000000000000000000000000000000000000000000000000000000000000000000000000000000000000000000000000000000000000010000000000000000000000
11221100101222211121212112111111021221010222120012112101112111222111201212011211102212222122222222212222222221021122222101202120111221202022212221221222112221211
00000000000000000000001000000000000000000000000000000000000000000000000000000000000000000000000000000000000000000000000000000000000000000000000000000000000000000
10101010010020011000110122101000001021010010102110100000101200010000010010101101100201011100001100000000000010100000010011110101011012221110101110011112011110001
00000000000010000000000000000000100000000000000000000000000010000000000000000000000000000000000000000000000000000000000000000000000000000000000000000000000000000
00000000000000000000000000000000000000000000000000000000000000000000000000000000000000000000000000000000000000000000000010000010000000000000000000000000000000000
00000000100000000000000000000010001010100100001010100000001000000101000000000110000000000000000000000110001011000000000000000000000100000000110000000000000000000
11101012010002111101011000102111200110001111210201102021111102101111112011112102112011111101101201021012120101010011000001011111000011111110212020121100110111111
00000000000000000000000000000000000000000000000000000000000000000000000000000000000000000000000000000000000000000000000010011011000000100000000000000010110101011
00000000000000000000000000000000000000000000000000000000000000000000000000000000000000000000000001000000000000000000000000000000000000000000000000000000000000000
00000000000000000000000000000000000000000000000000000000000000000000000000000000000000000000000000000000000000000101000000000000000000000000000000000000000000000
00000000000000000000000000000000000000000000000000010000000000000000000000000000000000000000000000000000000000000000000000000000000000000000000000000000000000000
00000000010011000000001000000000000000000000000000100000000000000000000000000000000000000000000000000000000000000000000000000000000000000000000000001000000000000
00000000000000000000000000000000000000000000000000000000000000000000000000000000000000000000000000000000000000000000000000100000100000000000000000000000000000000
00000000000000000000000000000000000000000000000000000000000000000000000000000000000000000000000000000000000000000000000000001000000000000000000000000000000000000
00000000000000000000000000000000000000000000000000000000000000000000000000000000000000000000000000000000000000000000000000000000000000100000000000000000000000000
00000000000000000000000000000000000000000000000000000000000000000000000000000000000000000010000000000000000000000000000000000000000000000000000000000000000000000
00000000000000000000000000000000000000000000000000000000000000000010000000000000000000000000000000000000000000000000000000000000000000000000000000000000000000000
00001000100201111000000000100001110111101010001000100021101001012110200100000010100001000102122111010000000010000000000000000000000010000000010211000002101100002
00000000000000000000000000000000000000000000000000000000000000000000000000000000000000000000000000000000000000000000000000000000000000000001000000000000000000000
00000000000000000000000000000000000000000000000000000000000000000000000000000000000000000000000000000000000000000000000000000000000000000000000000000000010000000
00000000000000000000000000000000000000000000000000000000000000001000000000000000000000000000000000000000000000000000000000000000000000000000000000000000000000000
00000000000000000000000000000000000000000000000000000000000000000000000000000000000000000000000000010000000000000000000000000000000000000000000000000100000000000
10212211010011210211011121112122221011112222221011011211112212210120211111201112101102021221111110102011122212222222222211121211101102211121011102111120121021112
22222222222222222220222222222222222222222222222222222222222211222222222222222221222222222222222222222222222222022221222111110101112122220212222222222222222222222
00000000000000000000000000000000000000000000000000000000000000000000000000000000000000000000000000000000000000000000000000000000001100000000000000000000000000000
00000000000000000000000000000000000000000000000000000000000000000000000000000000000000000000000000000000000000010000000000000000000000000000000000000000000000000
11221021121222001211222212121101102111122212210111112111211122120221021112221122221122122122222221221110112110212221222222221122222121221211212111110211011212112
00000000000000000000000000000000000000000000000000000000000000000000000000000000000000000000000000000000000000000000000000000000000010000010000000000000000000000
00000000000000000000000000000000000000000000000000000000000000000000000000000000000000000000100000000000000000000000000000000000000000000000000000000000000000000
00000000000000000000000000000000000000000000000000000000000000000000000000000000000000000000000000000000000000000000000000000000000001100000000000000000000000000
00000000000000000000000000000000000000000000000000000000000000000000000000100000000000000000000000000000000000000000000000000000000000000000000000000000000000000
00000000000000000000000000000000000000000000000000000000000100000000000000000000000000000000000000000000000000000000000000000000000000000000000000000000000000000
00000000000000000000000000000000000000000000000000000000000000000000000000000000000000000000000000000000000000000000000000000000001001001210000000000000001010200
00100000000000000001000000000000100000000000000000000000000000000010000000000000000000000000000000000000000000000000000000000000000000000000000000000000000000000
22222212212212212121221222021221121222221221221221222221222222211222112212122222222221222222222222222222222222222210221222221221122222200222221212122122222222220
00000000000000000000000000010000000000000000000000000000000000000000000000000000000000000000000000000000000000000000000000000000000000000000000000000000000000000
00000000000000000000000000000000010000000000000000000000000000000000000000000000000000000000000000000000000000000000000000000000000000000000000000000000000000000
00000000000000000100000000000000000000000000000000000000000000000000000000000000000000000000000000000000000000000000000000000000000000000000000000000000000000000
00000000000001000000000000000000000000000000000001000000000000000000000000100000000000002000000000000000000000000000000000000000000100000020000100000000000000000
00000000000000000000000000000000000000000000000000001000000000000000000000000000000000000000000000000000000000000000000000000000000000000000000000000000000000000
00000000000000000000000000000000000000000000000000000000000000000000000000000000000000000000000000000000000000000100000000000001000000000000000000000000000000000
10001110100000000101101000000011100000101010000010100100000010110200000001000000011020110010000000002021111101000000000100000000000000000000000011000010000000000
00000000000000000000000000000000000000000000000000000000000000000000000000000000000000000000000000000000000000000000000000000000000000000010000000000000000000000
00000010000101000000010000000000001000000000100010000011000010000000000000000000100000010011100110010000000000000000000000000000000000000000000000000000000000000
00000000000000000000000000000000000000000000000000000000000000000000000000000000000000000000000000000000000000000000000000000000001000000000000000000000000000000
00000000000000000000000000000000000000000000000000000000000000000000000000000000000000000000000000000000000000000000000000000000000000000010000000000000000000000
00000000000000000000000000000000000000000000000000000000000000000000000000000000101100000001000011000000000000000000000000000000000000000000000000000000000000000
00000000000000000000000000000000000000000000000000000000000000000000000000000010000000000000000000000000000000000000000000000000000000000000000000000000000000000
01000110000121000020102210100110000100000102012102100010021000120000012111000102000000000000010000100012000201000000000000000000000001001011001000110111000201010
00000000001000000000000000000000000000000000000000000000000000000000000000000000000000000000000000000000000000000000000000000000000000000000000000000000000000000
00000000000000000000000000000000000000000000000000000000000000000000000000000000000000000000000000000000000000000000000000000000000000000100000000000000000000000
00000000000000000000000000000000000000000000000000000000000000000000000000000000000000000000000000000000000000000000000000000000000000000000001000000000000000000
00102110222112110201101100022210112122112101100101011120222101212120212121202212102222112201001212012122122121000000110000102011001122201121111012111011121211221
00000000000000000000000000000000000000000000000000000000000000000000000000000000000000000000000000000000000000000000000000000000000100000000000000000000000000000
00000000100001000100100001010001010010100010000000000100000000000001000101000000000000000000000000000110011101021100000000020011000000000000110000000020011111200
00000000000000000000000000000000000000000000010000000000000010000000000000000000000000000000000000000000000000000000000000000000000000000000000000000000000000000
00001000000000000110010000100000001111000000000000000100200001001110010000000100000000000000100001100001000000011000000020100000000000000010100000000000000000000
11112121210212122211121120220202111222212111101121222212121121221221221211212222122222212222222222221120200212222122221201122122110100110112221222221100000110221
00000000000000000000000000000000000000000000000000000000000000000000000000000000000000000010000000000000000000000000000000000000000000000000000000000000000000000
00000000000010000000000000000000000000000000000000000000000000000000000000000000000000000000000000000000000000000000000000000000000000000000000000000000000000000
01011122011202002111011111022110111000111211111111022121000220010000112222101221212112221111011111221010111221212222212111211120110221122012211100211021111021222
00000000000000000000000000000000000000000000010000000010000010000000000000000000000000000000000000000000000000000000000000000000000000000000000000001000000000000
00000000000000000000000000000000000000000000000000000000000000000000000000000000000000000000000000000000000000000000000010000000000000000000000000000000000000000
00000000000000000000000000000000000000000000000000000000000000000001000000000000110021010000000000000000000000000000000000000000000000000000001000000000000000000
00110010000000010000000120011001010010101000002101000000010000000001000000000000000000000000000000000000000000100000011000000000000000000000000000000000000000000
22221222222222222212222122212222222211222222222222212222222222222122221222222112120212222212201021011011110110112112211212021121222001112101212212121222222222121
00000000000000000000000000000000000000000000000000000000000000100000000000000000000000000000000000000000000000000000000000000000000000000000000000000000000000000
00000000000000010000000000000000000000000000000000000000000000100000000000000000000000000000000000000000000000000000000000000000000000000000000000000000000000000
00000000000000000000000000000000000000000000000000000000000000000000000000000000000000000000000000000000000000000000000000000000001010000000000000000000000000000
00000000000000000000000000000010000000000000000000000000000000000000000000000000000000000000000000000000000000000000000000000000000000000000000000000000000000000
00000000000000000000000000000000000000000000000000000000000000000010000000000000000000000000000000000000000000000000000000000000000000000000000000000000000000000
00000000000000000000000000000000000000010000000000000000000000000000000000000000000000000000000000000000000000000000000000000000000000000000000000000000000000000
00000000000000000000000000000000000000000000000000000000000000000000000000000000000000000000000000000000000000100000000000000000000000000000000000000000000000000
22122211212122122222211110000212221121122222121222022222111121220212212212121222121221222211202121010111221022112221211211102221111121221222121110112221212121011
00000000000001000000000000000000000000000000000000000000000000000000000000000000000000000000000000000000000000000000000000000000000000000000000000000000000000000
21110222012210112111221002111221212112022112121211122020122200222212120212212121122012212220220021211111112001012101211222122222221212111112210111110111110212012
01101100111001120011001111110001210211100110100002000100000000100000001110001101120200011001001200020001001000221221210210112200012000011100002011111110001102001
00000000000000000000000000000000000000000000000000000000000000000000000000000000000000000000000000000000000000000000000000000001100000000000000000000000000000000
11221211121222112111020222111121202121111112212111122102111011102221222201020100010111001012110121111010011001211221212212211102021200000101022211221101200112212
21022211112112212212222221022002121111101101110221121212120111112121120121210211002100201110112101200012021010100210101000000010101010112101111111101001111012121
00000000000000000000000000000000000000000000000000000000000000000000000000000000000000000000000000000000000000000000000000001000100000000000000000000000000000000
02110010201000011021111221112211111101011212121212122012111121021111201021111100110021011011121211012212222211112112121212211122111101002221202010121021001121212
00010000010000000001000000000001000000000000010000000000100000000000000000000000000000000000000000000000000001000000000100100011010000000000000000000000000100010
02121100121201201211210110002201110110101111100100011100111000021100112011210011001000101011000100000000000000000000000000000000000100201001100100010120010111000
00000000000000000000000000000000000000000000000000000000000000000000000000000000000000000000000000000000000000000000000010020000010000000000000000000000000000000
00000000000000000000000000000000000000000000010000000000000000000000000000000000000000000000000000000000000000000000000000000000000000000000000000000000000000000
00000000000000000000000000000000000000000000000000000000000000000000000000000000000000000000000000000000000000000000000000000000000000000100000000000000000000000
00000000000000000000000000000000000000000000000000000000000000000000000000000000000000000000000000000000000000000000010000000000000000000000000000000000000000000
00000000000000000000000000000000000000000000000000000000000000000000000000000000000000000000100000000000000000000000000000000000000000000000000000000000000000000
00000000000000000000000000000000000000000000000000000000000000000000000000000000000000000000000000000000000000000000000000000000000000000100000000000000000000000
00000000000000000000000000000000000000000000000000000000000000000000000000000000000000000000000000000000000000000000000000000000000100000001000000000000000000000
00000000000000000000000000000000000000000000000000000000000000000000000000000000000000000000000000000000000000000000000000001101000000000000000000000000000000000
00000000000000001000000000000000000000000000000000000000000000000000000000000000000000000000000000000000000000000000000000000000000000000000000000000000000000000
00000001000010001000000101000100010010000010100110020001110110000100001000000000111000001101210201001000000011010100010020011110121001001100001110010110200110010
22222101122112102221022010222222221121222122220212222221111122222220001211122120222121111222001121212222222212112121211202112222111020112222212221222212111221212
00000000000000000000000000000000000000000000000000000000000000000000000000000000000000000000000000000000000000010000000000000000000000000000000000000000000000000
00000000000000000000000000000000000000000000001000000000000000000000000000000000000000000000000000000000000000000000000000000000000000000000000000000000000000000
00000000000000000000000000000000000000000000000000000000000000000000000000000000000000000000000000000000000000000000000000000000000000000000000000000000000010010
00000000000000000000000001000000000000000000000000000000000000000000000000000000000000000000000000000000000000000000000000000000000000000000000000000000000000000
00000010000001110000010200010010010100110101000010211111010010000110110100010000001010101001111121211001001000010000100010010001000001010001000001000000001000000
11000101000210001111000000000021010212000210111111011100102002100110000100011101111002111112110010001010000000000000000001000000000100001112000110111100000000001
00000000000000000000000000000000000000000000000000000000000000000000000000000000000000000000000000000000000000001020000000000000000000000000000000000000000000000
00000000000000000000000000000000000000000000000000000000000000000000000000000000000000000000000000000000000000000000000000000000001001000002000000000000000000000
00000000000000000000000000000000000000000000000000000000000000000000000000000000000000000000000000010000000000000000000000000000000000000000000000000000000000000
00000000000000000000000000000000000000000000000000000000000000000000000000000000000000000000001010000000000000000000000000000000000000000000000100000000000000000
00000000000000000000000000000000000000000000000000000000000000000000000000000000000000000000000000000000000000000000000000000000000010000000000000000000000000000
00010012100010000110001001020020000100000001000000010011001111000001002000000000100100010110010100010010121010101100002202121211010101000100000000110000010011101
00000000000000000000000000000000000000000000000000000000000000000000000000000000000000000000000000000000100000000000000000000000000000000000000000000000000000000
00000000000000000000000000000000000000000000000000000000000000000000000000000000000000000000000000001111111110000000000000000000001110000010000000000000001000010
00000000000000000000000000000000000000000000000000000000000000000000000000000000000000000000000000000000000000000000000000000000001001000000000000000000000000000
00000000000000000000000000010000000000000000000000000000000000000000000000000000000000000000000000000000000000000000000000000000000000000000000000000000000000000
00000000000000000000000000000000000000000000000000000000000000000000000000000000000000000000000000000000000000000000000000000100000000000000000000000000000000000
00000000000000000000000000000000000000000000000000000000000000000000000001000000000000000000000000000000000000000000000000000000000000000000000000000000000000000
00000000000000000000000000000000000000000000000000000000000000000000000000000000000000000000000000000000000000000000000000000000000000000010000000000000000000000
11120020101100021001111002210101200000212220110201122111121221112220221111011220020110110102010101102000000000222122220212022221210221021120110112102112112201222
00000000000000000000000000000000000000000000000000000000000000000000000000000000000000000010000000000000000000000000000000000000000000000000000000000000000000000
11101001000100100000010010000000000100000100110000000100000000100000000000000000000000000000100100000201110012000001010000000100100100100101110000000000021001100
00000000000000000000000000000000000000000000000000000000000000000000000000000000000200010000100000000000000000000000000000000000000000000000001000000000000000000
00011002000000001000000000000000001000000100010010100000100000100110000101000000000000000000000000001000110000000000010011101000010010001100000111000001100010000
00000000000000000000000000000000000000000000000000000000000100000000000000000000000000000000000000000000000000000000000000000000000000000000000000000000000000000
00000000000000000000000000000000000000000000000000000000000000000000000000000000000000000000000000000000000000000000000000000000000000000010000000000000000000000
11100001101000000000000100010200100000001112101000002110100000100101000100110000000000000010000001001011010000021001020101011101110010011011000000100000012200000
22002011112001122000211211111120211021121100112022111211111210020111110101010120110112100002211001111001011010221120122222212222020110110110110102001011211010101
10011011100021021021011000201212011111000111110210111012200111121112111111211010012211020120211112211110100011011010001100012021010000200000210120222011201012101
00011011001001101010101000110000000010000100001100000000001000010010001101011101000012101000000101000120101100001100100002100100000001000001211000000011000000101
00000000000000000000000000000000000000000000000000000010000000000000000000000000000000000000000000000000000000000000000000000000000000000000000000000000000000000
00000000000000000000000000000000000000000000000000000000000000000000000000000000000000000000000000000000000000000000000000000000000000000001000000000000000000000
00000000000000000000000000000000000000000000000000000000000000000000000000000000000000000001000000000000000000000000000000000000000000000000000000000000000000000
10101111102111111100010202101101111111101021010011010101110000010111220100211001000111200001001000100000000001000000000000000000000002201010000200100100000110000
00000000000000000000000000000000000000000000000000000000000000000000000100000000000000000000000000000000000000000000000000000000000000000000000000000000000000000
00000000000000000000000000000000000000000000000000000000000000010000000000000000000000000000000000000000000000000000000000000000000000000000000000000000000000000
00000000000000000000000000000000000000000000000000000000100000000000000000000000000000000000000000000000000000000000000000000000000000000000000000000000000000000
00000000000000001000000000000000000010000000100000000000000000000000000000001000000000000000000000000000000000000000000000000000000000000000000100000000000000000
00000000001010000100000001000000001000001000000000000000000000000000000000000000000000000000000000000000000000000000000000000000000000000000000000000000000000000
00000000000000000000000000000000000000000000000000000000000000000000000000000000000000000000000000000000000000000000000000000000000100100010000000000000000000000
00000000000000000000000000000000000000000000000000000000000000000000000000000000000000000000000000000000000000000000000000000000000000000010000000000000000000000
00011101001012101101010201011110000010021100111211101021100011011011021001100111101101000001110101111001001111001001000000120020100000111010020002110111100002201
00000000101000010100010001100000000000000011000000000000000001000010000000000100000000000000000000000000001000000000000000000000000001000001100010011000000000000
00000000000000010000000000000100000000000000000000000001000000000000000000000000000000000000000000000000000000000000000000000000000000000000000100000000000000000
00000000000000000000000000000000000000000000000000000000000000010000000000000000000000000000000000000000000000000000000000000000000000000000000000000000000000000
00000000000000000000000010000000000000000000000000000000000000000000000000000000000000000000000000000000000000000000000000000000000000000000000000000000000000000
11001010001000010110012001001000110100000011000000001001110001011110011110011100001100100010100001001101000010000000000000001000010100001010020100001001000110000
01000000000000000000000000000000000000000000000000000000000000000000000000000000000000000000000000000000000000000000000000000000000000000000000000000000000000000
00000000000000000000000000000000000000000000000000000000000000000000000010000000000000000000000000000000000000000000000000000000000000000000000000000000000000000
10120001010001110010110100012100000100001000100000000010110010100110010010120000001100001101100001100201110000201122112221200122100110020100000010120010001201110
11102221202110001110001011010111111112220121001100102201012110112100012200001001111121111111012120011021012222001000000000020100001001100010221100002012221021111
00000000000000000000000000000000000000000000000000000000000000000000000010000000000000000000000000000000000000000000000000000000000000000000000000000000000000000
00000000000000000000000000000000000000000000000000000000000000000000000000000000000000000000000000000000000000101000200110100000000000000000000000000000000000000
00100000000001002000100000000100010100000100000000000000100000000000000000000000000000000000000000000000000000000000000000100100000000000000000000000001000010000
00000000000000000000000000000001000000000000000000000000000000100000000000000000000000000000000000000000000000000000000000000000000000000000000000000000000000000
00000120100000001111110110001101010101010201010010001100010000100000110000001100211100001111010020000000000000000000000100000000000111000222000010100000010100000
00000000000000000000000000000000000000000000000000000000000000000000000000000000000000000000000000010000000000000000000000000000000000000000000000000000000000000
00000000000000000000000000000000000000000000000000000000000000000000000000000000000000000000000000000000000000000000000000000000000001000000000000000000000000000
00000000000000000000100000000010000000000000000000000000000001000000001100000100000000000000000000000000000000000000000000000000000000000000000000000000000000000
00000000000000000000000000000000000000000000001000000000000000000000000000000000000000000000000000000000000000000000000000000000000000000000000000000000000000000
00110000002000000000000000100000110020000010000000000001100010010100001011001010100001000020001100200000000000101100000000000000000010000000000000000000000000001
00000000000000000000000000000000000010000000000000000000000000000000000000000000000000000000000000000000000000000000000000000000000000000000000000000000000000000
22222222222222222222222222222222222222222222222222222222222222222222222222222222222222222222222222222222222222222222222222222222222222212222222222222222222222222
00000000000000000000000000000000000000000000000000000000000000000000000000000000000000000000000000000000000000000000000000000000000000000000000000000000000000001
00000000000000000000000000000000000000000000000000000000000000000000000000000000000000000000000000000000000000000000000000000000001000000000000000000000000000000
00100110000000000000000100001000000100000000011010010100000210011100000001100120020000100001000001010000000000001010000000000000000000000110100002111011000011010
00010000110012001100000010101100021100010010000010000011100000100000000000001000000000000010001100100001001021000000001002010121110100000101101021100011101010012
00100102100000000001100001100000000010000110200000000000100001000010000000000010100221010000000001000000000000000000000000000000000000000000010110100000000000000
00000000000000000000000000000000000000000000000000000000000000000000000000000000000000000000000000000000000000000000000000000000010000000000000000000000000000000
00000000000000000000000000000000000000000000000000000000000000000000000000000000000000000000000000000000010000000000000000000000000000000000000000000000000000000
00000000000000000000000000000000000000000000000000000000000000000000000000000000000000010000000000000000000000000000000000000000000000000000000000000000000000000
22222222222222222222222222222222222222222222222222222222222222222222222222222222222222222222222222222222222222221222221200011111002211222022222222222221222222222
00000000010000000010000000000000100000000000001000000100000000010000000000000000000000000000100000000000010001010110010100000000000000000000001000000000000000000
00000000000000000000000000000000000000000000000000000000000000000000000000000000000000000000000000000000000000000000000000000000000010000000000000000000000000000
00000000000000000000000000000010000001000000000000000000000000000000000000000000000000000000000000000000000000000000000000000000000000000000000000000000000000000
00200010012010011101000010010001010010001000001100000010000021010001000000000000000000000000000000000000000000000101000111021111010000000100000001000000000000000
00000000000000000000000000000000000000000000000000000000000000000000000000000000000000000000000000000000000000000000000000000000000100000000000000000000000000000
00000000000000000000000000000000000000000000000000000000000000000000000000000000000000000000000000000000000000000000000000000000000001000000000000000000000000000
01120111212122101020020010110211211221220121002102100211110221001110101100102101110101111111112202011101010111001110000000111212010222111210100111110111010101001
00000000010100000100000000000000000000000000000000000000000000000000000000000000000000000000000000000000000000000000000000000000000000000000000000000000000000000
10000011000100000110100000001000010100010100011000102000000000000000110011010200110000110001001000000000000000010000000000000000000011001001121100001000000000000
00000010010001000000100010000010000100000000011000000000101000010000100110000000000000000000000100000000000000001011101200000000001101000000000000000000000000000
00000000000000000000000000000000000000000000000000000000000000000000000000000000000000000000000000000000000000000000000000000000000000000100000000000000000000000
00100000001000000100010010012000001000100000001010110001100001100000110010000000000000000000000000000000000000000000000000000000000000000001000000000000000000000
00000000000000000000000000000000000000000000000000000000000000000000000000000000000000000000000000000000000000000000000000000000001000000000000000000000000000000
00000000000000000000000000000000000000000000000000000000000000000000000000000000000000000000000000000000000000000000000001000000000000000000000000000000000000000
00000000000000000000000000000000000000000100000000000000000000000000000000000100000000000000100000000000000000011110100000000100000000000000000000000000000101100
10101101000001000100100200110101000100000010000021001110110011001001001011101000100010010001010102102222221122000000000000001000001122110010001011101100201121211
00000000000000000000000000000000000000000000000000000000000100000000000000000000000000000000000000000000000000000000000000000000000000000000000000000000000000000
00000000000000000000000000000000000000000000000000000000000000000000000000000000000000000000000000000000000000000000000000000100000000000000000000000000000000000
00000000000000000000000000000000000000000000000000000000000000000000000000000000100000000000000000000000000000000000000000000000000000000000000000000000000000000
00000000000000000000000000000000000000000000000000000000000000000000000001000100000000000000000000000000000000000000000000000000000000000000000000000000000000000
00000000000000000000100000000100000001001000010010000000000000000000001000000000000000000000000000000001000000000000000000000000000000001000000000000000000000000
00000000100000100000011000100000000000001000000100100000010000000011010000000000001000000000000000001020010100100200001000000000000000010110000001001000002010100
00100101011000111001100110100100011100010000001011110100000001001001010000100000011100002001011112001020112121010012010110101111011000111100000010000120101111220
00000000000000010001000000010000000000000000000000000000000000100000000010000000000000000000000000000000000000000000000000000000000000000000000000000000000000000
01010000000000000010000000001100000000100011101000001100100010002000000000000000000000000000000000000000000000001000000010001000100000000000000001000000000000001
12122122212122022011121112102120111212120201021112211111100212121221212112111221212222212222022222122222221222222222222201220212012221221121220121121112112112222
00000000000000000000000000000000000000000000000000000000000000000000000000000001000000000000000000000000000000000000000000000000000000000000000000000000000000000
00000000000000000000000000000000001000000000000000000000000000000000000000000000000000000000000000000000000000000000000000000000000000000000000000000000000000000
00000100000000000001000000000001000000000000000000000000000000000000000000000000000000000000000000000000000000000000000000000000000000000000000000000000000000000
00000000000000000000000000000000000000000100000000000000000000000000000000000000000000000000000000000000000000000000000000000000000000000000000000000000000000000
00000000000000000000000000000000000000000000000000000000000000000000000000001001000000000000000000000000000000000000000000000000000000100000000000000000000000000
01010100010000000000001020000000000210000100000100000001000000000000001010010001000000000010000000000000000000000000000000000000000010000000000001020000100001000
00000000000000000000000000000000000000000000000000000000000000000000000000000000000000000000000001000000000000000000000000000000000000000000000000000000000000000
00000000000000000000000000000000000000000001000000000000000000000000000000000000000000000000000000000000000000000000000000000000000000000000000000000000000000000
00000000000000000000000000000001000000000010000000000110000000000000000000000000000000000000000000000000000000110111011100000221110000000000000000000011101211120
21101022122002222212021222212222221111222121102221122221222121022211112222122212222222222211222221221121121211000000100100001001002120211010210212122220100110101
02021010100021020001012210100100121011101011110110001011011212100012021010100100000010000000000000000012211211020001100021220001101200000101001000101010100001110
00000000000000010000000000000000000000000000000000000000010000000000000000000000000000000000000000000000000000000000000000000000000000000000000000000000000000000
00000000000000000000000000000000000000000000000000000000000000000000000000000000000000000000000000000000000000001001010000000110000000110000000000000000000000000
10000000000000000000000000000001000001001000010000000000000000000000000000000000000000000000000000001000001000010001101011111111110000000000000000000001000111000
00000000000000000000000000000000000000000000000000000000000000000000010000000000000000000000000000000000000000000000000000000000000000000000000000000000000000000
00201110112011000011002001012100110000001110111101100000000111020000000101101201100201110121101200020000010000110000010012111121010101111110110110111020112121111
00000000000000000000000000000000000100000000000000000000000000000000000000000000000000000000000000000000000000000000000000000000000000000000000000000000000000000
00000000000000000000000000000000000000000000000000000000000000000000000000000000010000000000000000000000000000000000000000000000000000000000000000000000000000000
00000000000000000000000000000000000000000000000000000000000000000000000000000000000000000000000000000000000000000000000000000000000000000000000000000000001001000
00000000000000000000000000000000000111000000000000000000000000000000000000000000000000000000000000000000000000000000000000000000000000000000000000000000000000000
00000000000000000000000000000000000000000000000000000000000000000000000000000000000000000000000000000000000000000000000000000000000010000000000000000000000000000
10112111010121011100012101111211122211012120011010101110021002111001011100011210022112111101022120110010000000011010002000000000000010010000111010110000000000002
00000000000000000000000000001000000000000000001000000000000000000010000000000000011000000000000000000000000100010001000000100000020102000000000100000000000000000
22222222222222222222222222222222222222222222222222222222222222222222222222222222222222222222222222222222222222222222222222222222222222122222222222222222222222222
10000000000000000001100001000100000100000100000010000000101000010010110000000000001001211000101000110000100100000100001000000000001100121000022101200001000000100
21000112100010000122010011000101110201100121111010110101200101100011100210012012101101100010000210110000020000111211210221102212101120122100001000100010222021011
00000000000000000000000100000000000000000000000000000001000000100000000000000000000000000000000000000000000000000000000000000000000000000000000000000000000000000
00000000000000000000000000000100000000000000000000000000000000100000000000000000000000000000000000000000000000000000000000000000000000000000000000000000000000000
00000000000000000000000000000000000000000000000000000000000000000000000000000000000000000000000000000000000000100000001000000000000000000100000000000000000000000
00000000100000000000000000000000000000000000000000000000000000000000000000000000000000000000000000000000000000000000000000000000000000000000000000000000000000000
22222121122222222222222222122222122222222221220210222222222212222222222222222001120121221112022222222222222222212122222221122222222221121102122222222222222222221
12022222011212211121221221110121121021202012121121111202111011121101210121022200001112221211112101112212220222001201020100110010001221110021101212000122022221111
02222101211221122112002012121222111211121121211201121121211211122122121111111001101102101021221121111122212221111022102121122222110120012111121120001112010101111
12021121212110122111210101212111120221010002222121020001111121122121211221221202112112100112201221111011101221011122211122112211102120212121110112210022222212212
00000000000000000000000000000000000000000000000000000000000000000000000000000010000000000000000000000000000000000000000000000000000000000000000000000000000000000
10101010001021000121101001000101110111101121001101000010001000000100011210000121101011111000110000000000000000001110002011211211110000000000010002010022212211110
10100000110011101100010120001100000001010100000001001010010001001101010011100000001001001111110202010000011000000000000000000000000000000000010000200000000010100
01110102102011111100110011111011000110001121000010010101101000101101220111101001010000100112021111110012001101000011102000121110111000110101111110110201210010021
00000000000000000000000000000000000000000000000000000000000000000000000000000000000000000000000000000000100010000000000000000000000000000000000000000000000000000
11010100211011110200020102011001210011100020021100220111001021000210210011020111120010202110111112201212121112000001102100011001001000010100111102111222111210102
01000010001100001010000100100010100100000010000010100010001100001100000001110000002200020111000100012100110110000010010000010000001120202110001010100010000200102
00000000000000000000000000000000000000000000000000000000000000000000000100000000000000000000000000000000000000000000000000000000000000000000000000000000000000000
00000000000000000000000000010000000000000000000000000000000000000000000000000000000000000000000000000000000000000000000000000000000000000000000000000000000000000
22122222222212122122221221122221212212222022222221122222222222212221122122121222222222222211112221221222212212222222222222222222222221211122222222222022212222222
00000000000000000000000000000000000000000000000000000000000000000000000000000000000000000000000000000000000000000000000000000000001000000010000000000000000000000
00000000000000000000000000000000000000000000000010000000000000000000000000000000000000000000000000000000000000000000000000000000000000000000000000000000000000000
00000000000000000000000000000000000000000000000000000000000000000000000000000000000000000000000000000000000000011000000000000000000000000000000000000000000000000
01000100001010000011200010100000101000100010010010010010001000100102000100000112010000000101000010001020210221001000001102000201000001001211101001100010000012000
00000000000000000000000000000000000000000000000000000000000000000000000000000000000000000000000000000000000000000000000000000000000000001000000000000000000000000
00000000000000000000000000000001000000000000000000001000000000000000000000000000000000000000000000000000000010000000000011100010000000000001000000000000000000000
00000000000000000000000000000000000000000000000000000000000000000000000000000000000000000000000000000000000000000000000000000000000000100100000000000000000000000
00001000000010000000000000000000000000000000010000000000010000000000000000000000000000000000000000000000000000000000000000000000000010010001000000000000000000000
00000000000000000000000000000000000000000000000000000000000000000000000000000000000000000000000000001000010000000000000000000000000000000000000000000000000000000
00000000000000000000000000000000000000000000000000000000000000000000000000000000000000000000000000000000000000000000000000020101100000000000000000000000000000000
00000000000000000000000000000000000000000000000000000000000000000000000000000000000000000000000000001000000000000000000000000000000000000000000000000000000000000
00000001000000000100000000000000000000000000000000000000000000000000000000000000000000000000000000000000000000000000000000000000000000000000000000000000000000000
00000000000000000000000000000000000000000000000000000000000000000000000000000000000000000000000000000000000000100000000000000000000000000000000000000000000000000
00000000000000000000000000000000000000000000000000000000000000000000000100000000000000000000000000000000000000000000000000000000000000000000000000000000000000000
00000000000000000000000000000000100000000000000000000000000000000000000000000000000000000000000000000000000000010101001100000010000000000000000000000000000000001
00000000000000000000000000000000000000000000000000000000000000000000000000000000000000000000000000000000000000000000000000000000000000011000000000000000000000000
02010100111011201112011112101110211121120001101112012002101110100111212101001000000001100020001001111211211111221101221112111122220201111111220100111100000101001
00001000000010010000000000010000000000000000000000000000000000000000000000000000000000000000000000000000000000000000000000000000000000000000000000000000000000000
00000001000000000000000010000000000000000000000000000000000000000000000000000000000000000000000000000000000000000000000000000000000000000000000000000000000000000
00000000000000000000000000000000000000000000000000000000000000000000000000000000000000000000000000000000000000000011010000000000000000000000000000000000000000000
00000000001100010000110000100110000000000101000000110000000101100001010000000000010010201101101212010000000000002201100000000011000000001010001010020200000000001
00000000000000000000000000000000000000000000000000000000000000000000000000000000000000000000000000000000000000000000000000000000000000000000000000000000000000200
00000000000000000000000000000000000000000000000000000000000000000000000000000000000000000000000010000000000000000000000000000000000010011000000000000000000000000
00000000000000000000000000000000000001000000000000000000000000000000000000000000000000000000000000000000000000000000000000000000000000000000000000000000000000000
00000000000000000000000000000000000000000000000000000000000000000000000000000000000000000000000000000000000000000000000000000000000000000000000000001000000000000
00000000000000000000000000000000000000000000000000000000000000000000000000000000000000000000000000000100100000000000000000000000000000000000000000000000000000000
00100000000000000000000000000000000000000000000000000000000000000000000000000000000000000000000000000000000000000000000000000000000000000000000000000000000000000
00000000000000000000000100000000000000000000000000000000000000000000000000000000000000000000000000000000000000000000000000000000000000000000000000000000000000000
10010101000001010101000001101000000100000100101001000010100100000200000001000010000000000000000001100000000000100101110100000100002001001021001000000000110001110
00001001000000000100000000100000000000000000000000000000000000000000000000100010000000000000000000000000000000100000100000000000000000000100100000000000001010000
00000000000000000000000000000000000000000000000000000000000000000000000000000000000000000000000000000000000000000000000000000000000010000001000000000000000000000
00000001000000000000000000000000000000000000000000000000000000000000000000000000000000000000000000001000100000000000000000000000000000000000000000000000000000000
00000000000000010000000000000000000000000000000000000000000000000000000000000000000000000000000000000000000000000000000000000000000000000000000000000000000000000
00000000000000000000000000000000000000000000000000000000000000000000000000000000000000000000000000000000000000000000000010000000011000000000000000000000000000000
00000000000000000000000000000000000000000000000000000000000000000000000000000000000000000001000000000000000000000000000000000000000000000000000000000000000000000
00000000000000000000000000000000000000000000000000000000000000000000000000000000000000000000000000000000000000111010101000000000000001010000000000000000000000000
00000000000000000000001000000000000000000000000000000000000000000000100010000000000000000000000000000000000001010000110000211111200111122102000001000010010000100
00100000110200000000000010100000000000000000000000010001100000000000000000001102000000000010000000000010100000000000000000000001000000000000000000000000000000000
00000000000000000000000000000000000000000000000000000000000000000000000000000000000000000000000000000000001000000000000000000000000000000000000000000000000000000
00000000000000000000000000100000011010000000100000000000000000000000000101101010100100000210020001000000000000001110002110112020110011000100000000001010000101000
00000000000000000000000000000000000000000000000000000000000000000000000000000000000000000000000000000000000000000000000000000000001000000000000000000000000000000
00000000000000000000000000000000000000000000000000000000000000000000000000000000000000000000000000000000000000000000000000000000000000100000000000000000000000000
00000000000000000000000000000000000000000000000000000001000000000000000000000000000000000000000000000000000000000000000000000000000000000000000000100000000000000
00000000000000000000000000000000000000000000000000000000000000000000000000000000000000000000000000000000000000000000000010000000000000000000000000000000000000000
00000000000000000000000000000000000000000000000000000000000000000000000000000000000000000000000000000000000000000000000000000000000000010000000000000000000000000
00000000000000000000000000000000000000000000000000000000000000000000000000000000000000000000000000000000001000000000000000000000000000000000000000000000000000000
00000000000000000000000000000000000000000000000000000000000000000000000000000000000000000000000000000000000000000000000000000000000000000000000000000100000000000
00000000000000000000000000100000000000000000000000000000000010000000000000000000000000100000100000000000000000000000000000000000000000000000000000000000000000000
00000000000001000000000000000010000000000001000000000000000000000000000000000000000000000000000000000000000000000000000000000000000000000000000010000000000000000
00000000000000000000000000000000000000000000000000000000000000000000000000000000000000000000000000000000000000000000000000000000000000000010000000000000000000000
22121122112221221112222212112122222222222221221121222222221122222211111111221111122212221212221112210122112222111112100121212102122111102022112122222111101101012
10000000121011221010010112020211001120101101012020111000210101000120121121101110111011000010102100000000000000112222122201001021111112102211101010001000120212120
00000000000000001000000000000000001000000000000000000000000000000000000000000000000000000000000000000000000000000000000000000000000000000000000000000000000000000
22222222222222222222222222222222222222222222222222222222222222222222222222222222222222222222222222222222222222221222122222222221121212122222222222222222222222222
00000001000000000000000000000000000000000000000000000000000000000000000000000000000000000000000000000000000000000000000000000000000000000000000000000000000000000
00000000000000000000000000000000000000000000000000000000000000000000000000000000000000000000000000000000000000000000000000000000000001000000000000000010000000000
00000000000000000000000000000000000000000000000000000000000000000000000000000000000000000000000000000000000000000000000000000000000000000000000000000000000110000
00000000000000000000000000000000000000000000000000000000001000000000000000000000000000000000000000000000000000000000000000000000000000000000000000000000000000000
00000000000000000000000000000000000000000000000000000000000000000000000000000000000000000000000000000000000000000000000010001000010000000000000000000000000000000
00000000000000000000000000000000000000000000000000000000000000000000000000000000000000000000000000000000000000000000000000000000000000000000000000000000000000001
00000000000000000000000000100000000000000000000010000000000000000001000000000000000000000000000000000000000000000000000000000000000000000000000000000000000000000
11212110110020202212222212211021121121111021111111121122212112012121201121101211200212010202222000212221212020100110001122111010111010220100110222101111221112112
00000000000000000000000000000000000000000000000000000000000000000000010000000000000000000000000000000000000000000000000000000000000000000000000000000000000000000
10202011111100010012121112221122211201111110211002021011111221110201211010002122122222221022201211111112221122022012100111121210220110111020100121202110220222221
00000000100000000000000000000000000000000000000000000000000000000000000000000000000010000000000100000000000000000000000000000000000000000010000000000000000000000
00000000000000000000000000000000000000000000000000001001001000010000000000000000000000000000000000000000200001000000000000000000000000000000000000000000000000000
22222222222222222222222222222222222222222222222222222222222222222222222222222222222222222222222222222222222222222222222222222222221222222222222222222222222222222
01000000000000000000000000000000000000000000000000000000000000000000000000000000000000000000000000000000000000000000000000000000000000000000000000000000000000000
01000000001100101000100100200001000000200000000000000010100000200011000000000010000000000010000000000110100000000000000000000000000000000010000000100000011011000
00000000000000000000000000000000000000000000000000000000000000000000000000000000000000000000000000000000000000000000000000000000000000000000000000000010000010000
00000000000000000000100000100000000000002000000000100000000100100000100000000000000000000000000000000000000000110100000000000000000000000000000000000000000000000
00000000000000100000100000100000000000010000100010000100000000100000000000120000000000000000000000000000000000001000100010001100100000000000101000000010000120000
00000000000000000000000000000000000000000000000000000000000000000000100000000000000000000000100000000000000000000000000000000000000000000000100000000000000000000
00000000000000000000000000000000000000000000000000000000000000000000000000000000000000000100000000000000000000000000000000000000000000000000000000000000000000000
12000110111112110000100010101010010110110010010011000211011100221111210010220011002112000111010101110122221202000011001000112201112121211121200000010000000001222
00000000000000000000000000000000000000000000000000000000000001000000000000000000000000000000000000000000000000000000000000000000000000000000000000000000000000000
02222222212221212222212222222221222121222121022212222222212221212222212222222222212022222212121112212222222222010212222122222222222202221221222222212222212222222
00011010000000000001000100000000000000010000010000000000001000010000001000000010000000000010000000000000000100101220211212222210100010000101000100000020100001001
00000000000000000000000000000000000000000000000000000000000000000000000000000000000000000000000000000000000000010000100000000000000000000000000000000000000000000
00011000000000002101200011000000002100110000001000000000000011000000000000000011100110000001000100000101011110000000010100000000001100001011000010011000000111000
00000000000000000000000000000000000000000000000000000000000000000000000000000000000000000000000000000000000000000000000000110000000000000000000000000000000000000
00000010000000000000000000000000000000000000000000000000000000000000000000000000000000000000000000000000000000000000000000000000000000000000000000000000000000000
00000000000000000000000000000000000000000000000000000000000000000000000000000000000000000000000000000000000000000000000000100000000000000000000000000000000000000
00000000000000000000000000000000000000000000000000000000000000000000000000000000000000000000000000000000000000000000000000000000001000000000000000000000000000000
00000000100010000000000000000000000000001000000010100100000000010110000101101101000000000000000000001000000000201012111100000000000000000000000000001000000000000
00000000000000000000000000000000000000000000000000000000000000000000000000000000000000000000000000000000000000010100000010000000100000000100000000000000000000000
00000000000000000000000000000000000000000000000000000000000000000000000000000000000000000000000000000000000000000000000000000000000000010000000000000000000000000
00000000000001000000000000000010110000000000110001000100100001000000001111000001000000000000000000001101000000000000000010100001000100000000000000000000000000000
00000000000000000000000000000000000000000000000000000000000000000000000000000000000000000000000000000000000000000000000010100000000000000000000000000000000000000
00000000000000000000000000000000000000000000000000000000000000000000000000000000000000000000000000000000000000000000000000000000001000000000000000000000000000000
00000000000000000000000000000000000000100000000000000000000000000000000000000000000000000000000000000000000000000000000000000000000000000000000000000000000000000
00000000000000000000000000000000000000000000000000000000000000000000000000000000000000000000000000000000000010000000000000000000000100000000000000000000000000000
01100121021110021001010001100000000102100001010001000001110122000000000011020101000110001110101001000000000001000000000000000000000000100010000100010000100100000
00000000000000000000000000000000000000000000000000000000000000000000000000000000000000000000000000001010000000000000000000000000000000000000000000000000000000000
00010000000000000000000000100000000000100000000010000000000000000000000200101110002001010010000001101000000000000000000000010000000100000000000000000000000001000
00000000001000000000000000000000000000000000000000000000000000000000000000000000000000000000000000000000000000000000000000000000000000000000000000000000000000000
00001200010010000101001000120000000101000002101001010001000100000000101000000001000000001000012100000111000100000100000000000000000020110100001211000000011000100
01112221220112121021111211121221122110211020211212211121121212210201222221112221222222222211222222220011102120222201221211122002122221122101212012211221112221112
00001010001000001200100101000210010000100100000001101210010010100100100020000001001000110000000000000000000000000011000000000001110001000000010000000000000101000
00000000000000000000000000000000000000000000000000100000000000001000000000000000000000000000000000000000000000000000000000000000000000000000000000000000000000000
00000000000100000000000000000000000000000000000000000000000000000000000000000000000000000000000000000000000000000000000000000000000000000000000000000000000000000
00000000000000000000000000000100000000000000000000000000000000000000001000000000000000000000000000000000000000000000000000000000000000000000000000000000000000000
21011110021222011012012201110112210211100102111100211212000221202111010100100111011000000100120100110101000101001010100011101210100100102000111110010000110001101
00000000000000000000000010000001000000110000000000000000000000000011000000001001000000110100000000102222210212000010000000000110000012011200000000000100000010000
11102011211202111022122112211211111111111211212201122221220221010222112001220121212121122012210220121201011222221111110221221222211111210012010011222212212212201
00000000000000000000000000000000000000000000000000000000000000000000000000000000000000000000000000000000000000000000000000000000000000001000000000000000000000000
00000000000100000000000000000000000000000000000000000000000000000000000000000000000000000000000000000000000000000000000000000000000000000000000000000000000000000
12212212212222122212222221222222221222222221111121122111111222121222112222222222222212221121212220222222222122222222222222222222222222221111222222222222212222222
11111011200012011211121200111011111211221012111101101111112211211101211122110201111112120110112111000211200210100111101011221102211100001010021120022212010100002
00000000000000000000000000000000000000000000000000000000000000000000000000000000000000000000000000000000000000000000000100000000000000000000000000000000000000000
10000000000000100000000000000000000000000000000000000000000000000000000000000000000000000000000000000000000000000000000000000000000000000000000000000000000000000
00000000000000000000000000000000000000000000000000000000000000000000000000000000000000000000000000100000000000000000000000000000000000000000000000000000000000000
00000000110020010000001002100000000010000000001000000100000000001001000101010100000100000000000101002100010111001100011021111001100001010110000001010000110000000
00000000000000010000001000000000001000000000000000000000000000000000010000000000000000000000000000000000000000000000000000000000000120000010000000000000000000000
00000000000000000000000000000000000000000000000000000000000000000000000000000000000000000000000000000000000001000000000000000000000000000000000000000000000000000
00000000000000000000000000000000000000000000000000000000000000000000000000000000000010000000000000000000000000001000000110101101010000000000000000000000010000000
00000000000000000000000000000000000000000000000000000000000000000000000000000000000000000000000000000000000000000000000000000000001101010000000000000000000000000
00000000000010000000000000000000000000000000000000000000000000000000000000000000000000000000000000000000000000000000000000000000000000000000000000000000000000000
00000000000000000000000000000000000000000000000000000000000000000000000000000000000000000000001000000000000000000000000000000000000000000000001000010000000000000
21110001000000111010001001021000100001000100000110101110001110010012000010001011000000000000000000001100200001000000000000000000002111000210001000000000000000000
00000000000000000000000000000000000000000000000000000000000000000000000000000000000000000000000000000000000000000010100000000001001011101000000000000000000000000
21211222112121210221010221212122021222011222000121221122221202211222102112121212121221222201111010011100011012000001010121001001100111121111111011102201112100100
00000000000000000000000000000000000000000000000000000000000000000000000000000000000000000000000000000000000000000000000000000000000000000000000001000000000000000
00000000000000000000000000000000000000000000001000000000000000000000000000000000000000000000000000000000000000000000000000000000000000000000000000000000000000000
00000000000000000000000000000000000000000000000000000000000000000000000000000000000000000000000000000000000000000000000110111011010000000000000000000000000000000
00000000000000000000000000000000000000000000000000000000000000000000000000000000000000000000000000000000000000110001000000000000000000000000000000000000000000000
00000000000000000000000000000000000000000000000000000000000000000000000000000000000000000000000000100000000000000000000000000000000000000000000000000000000000000
00000001000000000000000000000000000000010000000000001000000000000000100000000000000000000000000000000000000000000000000000000000000000000000000000000000000000000
00000000000000001000000000000100000000000000000000000000000000000000000000000000000000000000000000000000000000000000000000000000000000000000000000000000000000000
10001010101001010011000010110210001102100000100101101121110110100020010120100021200021011010011010121010101001100110001111021211102111011011100200100011110100112
00000000000000000000000000000000000000000000000000000000000000000000000000000010000000000000000000000000000000000000000000000000000000000000000000000000000000000
21222222022112122212222222122122212222221122112222211220222112211222202112122201212222212222111120222212122221222212222222211122221122221112221022122222021122212
00000000000000000000000000000000000000000000000000000000000000000000000010000000011000000111011000000000000000100001000000000000000000000000110010000000000000000
00000000000000000000000000000000000000000000000000000000000000000000000000000000000000000000000000000000000000001010001010221012010000000000000000000000000000000
00000000000000000000000000000000000000000000000000000000000000000000000000000000000000000000200000000000000000000000000000000000000000000000010001010100000000000
00000000000000000000000000000000000000000000000000000000000000000000000000000000000000000000000000000000000000000000000000000000000000000001000000000000000000000
00000000000000000000000000000000000000000000000000000000000000000000000000000000000000000000000000000000000000000000000000000000000000000000000100000000000000000
00000000000000000000000000000000000000000000000000000000000000000000000000000000100000000000000000000000000000000000000000000000000000000000000000000000000000000
00000000100000000000000000000010000000000000000000000000000000000000000000000000000000000000000000000000000000000000000000000000000000000000000000000000000000000
10120021201111000010110000010001000021001010101011011001000000211010200000000100002111011001100111110000000000000000000000000001000000000000010000121000011100010
00001100010100001100000120100110101000000001100000000000200000012011001112000002010001210210001000110100120010000100000101001021010010001000100020000100000000000
22222222222222222222221212221122222222222221222221222122222222222222222022212212200112202122122221122222222222221021101121121210102121222221222222222222212211121
10110000000100100200111001011100011000101000100010000000101101000101100000001001001000010100000000010000000020010000000110002000001100101011010000100101001000010
00000000000000000000000000000000000000001000010000000000000000000000000000000000000000000000000000000000000000000000000000000000000000000000000000000000000000000
00000000000000000000000000000000000000000000000000000000000000000000000000000000000000000000000000000000000000000000000000000000000011000110000000000000100100100
00000000000000000000000000000000000000100000000000000000000000000000000000000000000000000000000000000000000000000000000000000000000000000000000000000000000000000
00000001010000010010000100001000100100000000000000000001000001000010000001001000010000000100000000000000000000000000000000000000000100000002000000110000000000000
00000000000000000000000000000000000000000000000000000000000000010000000000000000000000000000000000000000000000000000000000000000000000000000000000000000000000000
00000000000000000000000000000000000000000000000000000000000000000000000000000000000000000000000000000000000000000000000000000000000000000000000000000001011001000
00000000000000000000000000000000000000000000000000000000000000000000000000000000000000000000000000000000000000000000000000000000000010000010000000000000000000000
00000000000000000000000000000000000000000000000000000000000000000000000000100000000000000000000000000000000000000000000000000000000000000000000000000000000000000
00000000000000000000000000000000000000000000000000000000000000000000000000000000000000000000000000000000000000000001000000000000000000000000000000000000000000000
00001000000000000000000010000010000000001000000000000000000000000000000000100000000000000001100000100000000000000000000000000000000000000000000000001000100000001
00000000000000000000000000000000000000000000000000000000000000000000000000000000000000010000000000000000000000000000000000000000000000000000000000000000000000000
00000000000000000000000000000000000000000000000000000000000000000000000000000000000000000000000000000000000000000000000000000000000000000001000000000000000000000
00000000000000000000000000000000000000000000000000000000000000000000000000000000000000000000000000000000001000000000000000000000000000000000000000000000000000000
00000000000000000000000000000000000000000000000000000000000000000000000000000000000000000000000000000000000000000000000000000001000000000000000000000000000000000
00000000000000000000000000000000000000000000000000000000010000000000000000000000000000000000000000000000000000000000000000000000000000000000000000000000000000000
00000000000000000000000000000000000000000000000000000000000000000000000000000000000000000000000000000110000000000000000000000000000000010100000000000010001101000
10211100102111021021212110011121001021112111110022001210012102112111011121222112221111222102221222212222212222100010111000100100001010001010111222212121110201122
00000000000000000000000000000000000000000000000000000000000000000000000000000000000000000000000000000000010000120111110000000000000000000000000000000000000000000
00000000000000000000000000000000000000000000000000000000000000000000000000000000000000000000000000000000000000000000000000000000000001000000000000000000000000000
00000000001000000000001000100001001001000200001110000001000000000100011010201011001000000000100110001000101010001111020010100100110101000000000000000000011001002
00000000000000000000000000000000000000000000000000000000000000000000000000000000000000000000010000000000000000000000000000001000000000000001100010000000000000000
00000000000000000100000000000000000000000000000000000000000000000000000000000000000000000000000000000000000000000000000000000000000000000000000000000000000000000
00000000000000000000000000000000000000000000000000000000000000000000000000000000000000000000000000000000000000000000000000000000000000000000000000000000000000100
00000000000000000000000000000000000000000000010000000000000000000000000000000000000000000000000000000000000000000000000000000000000000000000000000000000000000000
00000000000000000000000000000010000000000000000000000000000000000000000000000000000000000000000000000000000000000000000000000000000000000000000000000000000000000
00000000000000000000000000000000000000000000000000000000000000000000000000000000000000000000000000000000000000000000000000001110000000000000000000000000000000000
00000000000000000000000000000000000000000000000000000000000000000000000000000000000000000000000000000000000000000000000000000000000001000000000000000000000000000
00000000000000000000000000000000000000000000000000000000000000000000000000000000010000000000000000000000000000000000000000000000000000000000000000000000000000000
00000000000000000000000000000000000000000000000000000000000000000000000000000000000000000000000000000000000000000000000000000000000210000000000000000000000000000
00000000000000000000000000000000000000000000000000000000000000000000001000000000000000000000000000000000000000000000000000000000000000000000000000000000000000000
01101000000000001000010000001111000000000000000010100121000000000000000000000000000000000000000000000000000000000000000010011110110011200110000002000000000000000
00000000000000000000000000000000000000000000000000000000000000000000000010010000000000000000000000000000000000000000000000000000000000000000000000000000000000000
01010010000000000000000000020000000000000011000000000000021100000000000000201101210000000100001000000000000001112101201200000000000010100100001000000000000120000
00000000000000000000000000000000000000000000000000000000000000000000000000000000000000000000000000000000000000000000000000000000000000000000000000000000001000000
00000000000000000000000000000000000000000000000000000000000000000000000000000000000010000000000000000000000000000000000000000000000000000000000000000000000000000
00000000000000000000000000000000000000000000000000000000000000000000100000000000101001000000011001000010000001000000000000000000000000000000002000000001010000001
00000000000000000000000000000000000000000000000000000000000000000000000000000000000000000000000000000000000000000000100000000000000001000000000000000000000000000
00000000000000000000000000000000000000000000000000000000000000000000000000000000000000000000000000000000000000010010110000000000000000000000000000000000000000000
00000001000000000000000000000000000000000000000000000000000000000000000000000000000000000000000000000000000000000000000000000000000000000000000000000000000000000
00000000000000000000000000000000000000000000000000000000000000000000000000000000000000000000000000000000000000010010000000000000000000000000000000000000000000000
00011001000000000000001010100010011100000010100011000000101101001000011110010000110010110002110202110110210001011111001022002100110211122221101110010110022021211
00000000000000000000000000100000000000000000000000000000000000000000000000000000000000000000000000000000000000000000000000000000000000000000000000000000000000000
00000000000000000000000000000000000000000000000000000000000000000000000000000100000000000000000000010000000000000000000000000000000000000000000000000000000000000
00000100000000000000000000100000000000000000000000000000000000000000000000000000000000011000000010000000000000000000101001100000100001001100000010000000000000010
10001101000100000001100001000010100000100100010101100220010000000010000110000110000110100000000000001100011121011001000010000100000102000010010000001011012110211
00000000000000000000000000000000000000000000000000000000000000000000000000000000000000000000000000000000010000000000000000000000000000000000000000000000000000000
11111211221110020110100001101120100001110010120112211221210011210121110220110111020011100110112211022222112220000000000011020101100011110011111100121100111002010
00000000000000000000000000000000000000000000000000000000000000000000000000000000000000000000000000000000000000000000000000000000000100000000000000000000000000000
00000000000000000000000000000000000000000000000000000000000000000000000000000000000000000000000000000000000000000000000000000000000000000010000000000000000000000
00000000000010000000000000000000000000000000000000000000000000000000000000000000000000000000000000000000000000000000000000000000000000000000000000000000000000000
00000000000000000000000000000000000000000000000000000000000000000000000000000000000000000000000000100000000000000000000000000000000000000000000000000000000000000
00000000000000010000000000000000000000000000000000000000000000000000000000000000000000000000000000000000000000000000000000000000000000000000000000000000000000000
00000000000000000000000000000000000000000000000000000000000000000000000000000000000000000000000000000000000000000000000000000000000000001000000000000000000000000
00000000000000000000000000000000000000000000000000000000000000000000000001011001000000000000000000000000000000000000000000000000000000000000000000000000000000000
21121111112002102112111112221121002222221011221012211122012221002220002122222122122122221222010201210001110010010100000100001002001001110000201001210022221222120
00001000000011110000100001000020110000000101011001010000010011000001110011100000111100000000001011110000100010102100121001101001001111221001100000000000201212021
00000000000000000000000000000000000000000000000000000000000000000000000000000000000000000000000000000000000010000000000000000000000000000000000000000000000000000
10000001100111100001110211110101111101100000021001110200121100111120111010100011121111211221100012100001011110212021111101210112001020111010110121111000011011011
00000000000000000000000100000000000000000000000000000000000000000000000000000000000000000000000000000000000000000000000000000000000000000000000000000000000000000
00000000000000000000000000000000000000000000000000000000000000000000000000000000000001000000000000000000000000000000000000000000000000000000000000000000000000000
00000000000000000000000000000000000000000000000000000000000000000000000000000000000000000000000000000000000011000000000000000000000001000000000000000000000000000
00000000000000000000000000000000000000000000000000000000000000000000000000000000000000000000000000000000000000111100101000000000010000000000000000000000000000000
00200100011000100010010000100000100100100000000000011101200010001000010000000000000000000000000000000010110021000100100000000000210100000100000001000000000010010
00000000000010000000000000000000000000010000100010000010010000000011100000000000000000000000000000001011111000000000000000000000100000000000000000000000000000000
00000000000000000000000000000000000000000000000000000000000000000000000000000000000000000000000000000000000000000000000000110000000000000000000000000000000000000
00000000000000000000000000000000000000000000000000000000000000000000000000000000000000000000000000001001000000000000000000000000001100010100000000000000000000000
00000000000000000000000000000000000000000000000000000000000000000000000000000000000000000000000000000000000000000000000000001000000000000000000000000000000000000
00000100000001000100000100000100001000000000000001000001000001000000010100011000000000000000000000000000000000000000000000000000000000010000000010011000000000000
11020011001001110200110100100000021001000010000010000112201210010101010001010101001100211101001001010000000210000000000000000000000010000000120011011000000000001
00000000000000000000000000000000000000000000000000000000000000000000000000000000000000000000000000000000000000000000000000000000000100000000000000000000000000000
00100010100010000000000000100000000000000010100000000000000010000010000000010000001000000000110000100000000000000001000000000000010000000000110101000000000000000
00000000000000000000000000000000000000000000000000000000000000000000000000000000000000000000000001000000000000000000000000000000000000000000000000000000000000000
00000000000000000000000000000000000000000000000000000000000000000000000000000000000000000000000000000000201010000000000000000000000010000000000000000000000000000
00000000010000000000000100000000000000000010000000100000000010000001000000000000000000001010010100120000000000000000000000000000000100000001000111000000000000000
00000000000000000000000000000000000000000000000000000000000000000000000000000000000000000000000000000000000000000000000000000000000000000000000000000000010000010
01001111000000100100000100011000001101000010010100110000001001000100000000000000000112000010001101110001001001000000000000000000000000000000000011020000000000001
00000000000000000000000000000000000000000000000000000000000000000000000000000001000000000000000000000000000000000000000000000000000000000000000000000000000000000
00000000000000000000000000000000000000000000001000000000000000000000000000000000000000000000000000000000000000000000000000000000000000000000000000000000000000000
00000000000000000000000000000000000000000000000000000000000000000000000000000000000000000000000000000000000000010000001000000000000000000000000000000000000000000
00000000000000000000000000000000000000000000000000000000000000000000000000000000000000000000000000000000000000010000001000000000000000010000000000000000000000000
00000000000000000000000000000000000000000000000000000000000000000000000000000000000000000000100000000000000000000000000000000000000000000000000000000000000000000
00000000000000000000000000000000000000000000000000000000000000000000000000000000000000000000000000000000100000000000000000000000000000000000000000000000000000000
00000000000000000000000000000000000000000000100000000000000000000000000000000000000000000000000000000000000000000000000000000000000000000000000000000000000000000
00000000000000000000000000000000000000000000010000000000000000000000000000000000000000000000000000000211201210000000000000000000000000000001001000000000000000000
00000000000000000000000000000000000000000000000000000000000000000000000000000000000000000000000000000000000000000000000000000000000000100000000000000000000000000
00000000000000000000000000000000000000000000001000000001000000000000000000000000000000000000000000000000000000000000000000000000000000000000000000100000000000000
21110002210021202110210100212011001221210200000221111110101021110110010012120001100000111001100000100200010110111120101110110101201010011101010020011000001010000
00000000000000000001000000000000000000000000000000000000000000001000000000000000000000000000000000000000000000000000000000000000000000000000001000000000000000000
10210212010111212111011101111001101011000111011102121201101122011012000211200100001000000001010011111101210100000000000000000000001000000100212101000011022110110
00000000000000000000000000000000000000000000000000000000000000000000000000000000000000000000000000000000000000000000000000000000000000000000000000000000000000100
11212222222201222122212122112212021102222221221211222112221112111212222222121212002011121122211122211202201121212222221022222211121202122221211121222111121212222
01111002101010011220011120112020100111011010110200001222002112111011211121101110202122011120200111010000110210000000001010000010000110201211111211212110000100001
00000000000001010000000011000000010000000001000000000000010021100100000100100000000100000001010000001021000210000000000001000001100011002012000000100000000121000
00000000000000000000000000000000000000000000000000000000000000000000000000000000000000000000000000000000000000000000000000000000000000200000000000000000000000000
00000000000000000000000000000000000000000000000000000000000000000000000000000000000000000000000000000000000000000000000000000000000100000100000000000000000000000
00000000000000000000000000000000000000000000000000000000000000000000001000000000000000000000000000000000000000000000000000000000000000000000000000000000000000000
00000000000000000000000000000000000000000000000000000000000000000000000000000000000000000000000000000000000000000000000000000000000000000000000000000001000000000
00000000000000000000000000000000000000000000000000000000000000000000000000000000000000000000000000000000000000000000000000000000000100100000000000000000000000000
00000000000000000000000000000000000000000000000000000000000000000000000000000000000000000000000000000000000000000000000000000000000001000000000000000000000000000
10012100121201201210221120110022011210012000002210112100110001202100110110110100101111220100111100111212020122121121010022221111121002111001001011201110100000111
00000000000000000000000000000000000000000000000000000000000000000000000000000000000000000000000000000000000000000000000000000000000000000000000000000000000000001
00000000000000000000000000000000000000000000000000000000000000000000000000000000000000000000000100000000000000000000000000000000000002100000000000000000000000000
00000000000000000000000000000000000000000000000000000000000000000000000000000000000000000000000000000000000000000010000000000000000000000000000000000000000000000
00000000000000000000000000000000000000000000000000000000000001000000000000000000000000000000000000000000000000000000000000000000000000000000000000000000000000000
00000000000000000000000000000000000000000000000000000000000000001000000000000000000000000000000000000000000000000000000000000000000000000000000000000000000000000
22221121222122221122222222222222222222212222222212212221211221212222222212212212212212221212201101211221211121222222222222222222221111211222121222021222222222221
00000000000000000000000000000000000000000000000000000000000000000000000000000000000000000000000000000000000000000000000000000000000001000000000000000000000000000
10100100010000201200001111000001001000102010000000101101101010001000010010010112000000000000100000000010000100000000000000000000000000000000010011021100000000000
00000000000000000000000000000000000000000000000000000000000000000000000000000000000000000000000000000000000000000000000000000000000000000100000000000000000000000
00000000000000000000000000000000000000000000000000000000000000000000000000000000000000000000000000000000000000000010100000000000000000000000000000000000000000000
20121011121010002100011111011120121210121211111101021112122221211111111111101111000010000000000102001110101000211011110102112211110111112111011101100111102220111
00000000000000000000000000000000000000000000000000000000000000000000000000000000000000000000000000000100000000000000000000000000000000000000000000000000000000000
00000000000000000000000000000000000000000000000000000000000000000000000000000000000000000000000000000000000000000000000000000000000000000000000000000011000000010
00000000000000000000000000000000000000000000000000000000000000000000000000000000000000000000000000000000000000000000000000000000000100000000000000000000000000000
00000000010000000000000000000000000000000000000000000000000000000000000000000000000000000000000000000000000000000000000000000000000000000000000000000000000000000
00000000000000000000000000000000000000000000000000000000000000000000000000000000000000000000000000000000000000112000210100000000001000000000000000000000000000000
10000000000202101010100000010010010000000001000010000001111000100001000110111000110011010001000010000000000100000000101110000000000000001000000000000000000000000
00000000000000000000000000000000000000000000000000000000000000000000000110000000000000000000000000000000000000000000000000000000000000000000000000000000000000000
00000000000000000000000001000000000000000000000000000000000000000000000000000000000000000000000000000000000000000000000000000000000000000000000000000000000000000
00000000000000000000000000000000000000000000000000000000000000000000000000000000000000000000000001000000000000000000000000000000000000000000000000000000000000000
00000000000000000000000000000000000000000000000000000000000000000000000000001000000000000000000000000000000000000000000000000000000000000000000000000000000000000
00000000000000000000000000000000000000000000000000000000000000000000000000000000000000000000000000000000000000000000000000000000000000000000000010000000000000000
00000000000000000000000000000000000000000000000000000000000000000000000000000000000000000000000000000000000000000000000000000000000100000000000000000000000000000
00000000000000000000000000000000000000000000000000000000000000000000000000000000000000000000000000000000000000111210110011100110101010000001000000000000000000010
00000000000000000000000000000000000000100000000000000000000000000000000000000000000000000000000000000000000000000000000000000000000000000000000000000000000000000
00000000000000000000000000000000000000000000000000000000000000000000000000000000110000101100000000000000000000000000000000000000000000000000000000000000000000000
00000000000000000000000000000000000000000000000000000000000000000000000000000000000000000000000000000000000000000000000000000000000000000000000000000000000000001
00000000000000000000000000000000000000000000000000000000000000000000000000000000000000000000000000000000000000000000000000000000000000000010000000000000000000000
01000000000000000000000000000000000000000000001000000000000000000000000000100000000000000000000000000000000000000200100100000000000101000000000001000000000000001
00010000000000000000011000000010101100000000000000001001000000000000000000000101000000000000000000000000000000000000000000000000001000000000000000001000000000000
00000000000000000000000000000000000000000000000000000000000000000000000000000000000000000000000000000000000000011000000000000010000000000000000000000000101000010
00001000000100010110000000000111001100001000101000001000000110000000000011110010000000000001000100000000000000000000000000000000010000000000000000000000001000001
00000000000000000000000000000000000000000000000000000000000000000000000000000000000000000000000000000001001000000000000000000000000000000000000000000000000000000
00000000000000000000000000000000000000000000000000000000000000000000000000000000000000000000000000000000000000000000000000000000000000000000000000000010000010100
20000010100000001000101001001000001000000000010010000010000110010000100111111020100110012100120012100111002000210101210110000010010011120101001020111000000000000
00000000000000000000000000000000000000000000000000000000000000000000000000000000000000000000000000000000000000000000000000000000001000000000000000000000000000000
00000000000000000000000000000000000000000000000000000000000000000000000000000000000000000000000000000000000000000000000010000000010000000000000000000000000000000
00000001010000000000010000000000000000000000000000000000010100100000000000001000000000000000000000000000000000002010011000000000001100001101000000000000000000000
00202010001020010010001010000000111000111001010211000000100000100000001100101100000101110000000000101121110212000000000000000000000000000020100000110000000000000
00000000000000000000000000000000000000000000000000000000000000000000000000000000000000000000000000000000000000000000000000010000001100001001000000000000100000100
00000000000000000000000000000000000000000000000000000000000000000000000000000000000000000000000000000000000000000000001000000000000000000000000000000000000000000
00000000000000000000000000000000000000000000000000000000000000000000000000000000000000000000000000000000000000000000000000000000000100000000000000000000000000000
00000000000000000000000000000000000000000000000000000000000000000000001010000000000000000000000000000000000000000000000000000000000000000000000000000000000000000
00000000000000100000000000000000000000000000000000000000000000100000000000000000000000000000000000000000000000000000000000000000000000000000000000000000000000000
00000000000000000000000000000000000000000000000000000000000000000000000000000000000000000000000000100000000000000000000000000000000000000000000000000000000000000
11120211110122121121121212221212111122121222012210122122111201222021212212220121222222222220121122222222112222112212221222222222221011120212212122122122222222222
00000000000000000000000000000000000000000000000000000000000000000000000000000000000000000000000000000000000000000010000000000000000010000000000000000000000000000
22222221222222222122222220222222222222122222221222222222222222222221222122222222222222222222222222222222222222222222222222222222221012122111222222222122222222222
00000000000000000000000000000000000000000000000000000000000000000000000000000000000000000000000000000000000000000000000000000000000000000000001000000000000000000
00000000000000000000000000000000000000000000000000000000000000000001000000000000000000000000000000000000000000000000000000000000000000000000000000000000000000000
00000000000000000000000000000000000000000000000000000000000000000000000000000000000000000000000000000000000000000000000000000000000000101000000000000000000000000
00000000000000000000000000000000000000000000000000000000010000000000000000000000000000000000000000000000000000000000000000000000000000000000000000000000000000000
00000010000000000000000000000000000000000000000000000000000000000000000000000000000000000000000000000000000000000000000000000000000000000000000000000000000000000
00010000000000000000000000000000000000000000000000000000000000000000000000000000000000000000000000000000000000000000000000000000000000000000000000000000000000000
00000000100010000100010000000000000000001000000000000000000010000002000000100000010000000000000100100000100100000000000001000000000001001100010000000101100010100
00000000000000100000000000000001000000000000000000000000000000000000000000000000100011000000000000101000000000000000000000000000000000100000001000001000000000000
00000000010000000000000000000000000000000000000000000000000000000000000000000000000000000000000000000000000000000000000000000000000000000000000000000000000000000
00000000000000000000000000000000000000000000000000000000000000000000000000000000000000000000000000000000000000001000000000000000000000000000000000000000000000000
10010010000000000000000001000010000001000000001000001010000000001000000001100000001000000010011201001200002121100000000000000100000011000000010000000000000000000
21111210222222122022112122021220100221221120021101002011021012102111111121212222112110000112112112010110111012001011211022201201111012020201111022211111111101000
00000000000000000000000000000000000000000000000000000000000000000000000000000000000000000000000000000012011100000000000000000000000000000000000000000000000000000
00000000000000000000000000000000000000000000000000000000000000000000000000000000000000000000000000000000000000000000000000000000000000010000000000000000000000000
00000000000000000000000000000000000000000000000000000000000000000000000000010000000000000000000000000000000000000000000000000000000000000000000000000000000000000
00000000000000000000000000000000000000000000000000000000000000000000000000000000000000000000000000000000000000000000000000000000000000010000000000000000000000000
00000000000000000000000000000000000000000000000000000000000000000000000000000000000000000000000000000000000000001000000001100000000000000000000000000000000000100
00000000000000000000000000000000010000000000000000000000000000000000000000000000000000000000000000000000000000000000000000000000000000000000000000000000000000000
02112110011110100111110210211010200101011210011100110001110001011001011001010201220211210120010112101100010100221202111121120211020101000000111221222121211010101
00000000000000000000000000000000000000000000000000000000000000000000000000000000000000000000000000000000000000000000000000000000000100000000000000000000000000000
11111112011211011202112001121111100211120110121020201211211110111201201101112201112201011012222110101201011112222211021222021212221211101100211101111110101110101
12210202011110011021000010102121100011100110010112001221101000000010020010010001000100101000000011000000010000010010201011000010100111011120000100111000000120000
01001001101000010000111211010010000011100101200000000010000100000010010110101000110001011100110110110110000012110000012201002000000000000000100100001100001201000
12011111211011111000112111011110011111200102201101001110100210100110110211211200110201012112200001210110000012220212221110000210012001000101200100101200000121100
00000000000000000000000000000000000000000000000000000000000000000000000000000000000000000000000000000000000000000000000000000000000000000000000000000000111101000
00000000000000000000000000000000000000000000000000000000000000000000000100000000000000000000000000000000000000000000000000000000000000000000000000000000000000000
00120100011102111110120110101000021120020010011110111001111111101012012100111210000011010010000000100000000000000000000000000000000101000110010111011101010100100
00000000000000000000000000000000000000000000000000000000000000000000000000000000000000110000000000000000000000000000000000000000000000000000000000000000000000000
10000000000000000000000000000110100000001000100000020000010000000000000000000000011202202110100011000000000000000000000000000000001000000000010000100000000000000
00000000000000000000000000000000000000000000000000000000000000001100000000000000000000000000000000000000000000000000000000000000000000000000000000000000000000000
00000000000000000000000000000000000000000001000000000000000000000000000000000000000000000000000000000000000000000000000000000000000000000000000000000000000000000
22012220221120221122110121111122010122121122122122112221211121122121211211210220222222221111112222202122112222111001001211010212211121121122211121212112212111211
00100001000000001000100102111001000001100000000010100001000000000000000101000000000110110110000001000000000000000000000000000000000000000000100000001000000000000
00000000000000000000000000000000000000000000000000000000000000000000000000000000000000000000000000001011000000000000000000000000000000000000000000000000000000000
00000000000000000000000000000000000000000000000000000000000000000000000000000000000000000000000000000000000000000000000000000000000001000000000000000000000000000
00000000000000000000000000000000000000000000000000000000000000000000000000000000000000000000000000000000000000010000000000000000000000000000000000000000000000000
00000000000000000000000000000000000000000000000000000000000000000000000000000000000000000000000000000000000000000000000001000000000000000000000000000000000000000
10000000100000000000000000000000000000000000000000000000000000000000000000000000000000100000000000000000000000000000000000000000000000000000000000000000000000000
00000000000000000000010000100000000000000000010000000000000000000000000000000000000000000000000000000000000000000000000000000000000000000000000000000000000000000
00000000000000000000000000000000000000000000000000000000000000000000000000000000000000000000000000000000000000000000000000000000000000010000000000000000000000000
00010011011110221011111002010111100000000011020101100010001100101000200112100200200120011011201121112122012222122222222221112212120200210111200010221000000000000
00000000000000000000000000000000000000000000000000000000100000000000000000000000000000000000000000000000000000000000000000000000000000000000000000000000000000000
00000100001000001000100000000000000000000110010001000000100000000000000000100000010000000000000001000011000111100000001101000000001000110102000100000000000000000
00000000000000000000000000000000000000000000000000000000000000000000000000010000000000000000000000000000000000000000000000000000000000000000000000000000000000000
00000000000000000000000000000000000000000000000000000000000000000000000000000010000000000000000000000000000000000000000000000000000001000001000000000000000000000
22222222222222222222211220120222122221222122212220222222012222212112222112212222222222221212222122220202222112210010110120222110210010111211112222212201112222111
00000000000000000000000000000000000000000000000000000000000000000000000000000000000000000000000000000000000000000000000000000000000000000001000000000000000000000
00000000000000000000000000000000000000000000000000000000000000000000000000000000000000000000000000000000000000000000000000000000000001000000000000000000000000000
00000000000000000000000000000000000000000000000000000000000000000000000000000000000000000000000000000000000000000000000000000000000000000000000100000000000000000
00000000000000000000000000000000000000000000000000000000000000000000000000000000000000000000000000000000000000000010000000122111200000000000000000000000000000000
00000000000000000000000000000000000000000000000000000000000000000000000000000001000010101010100001100000000000000001000000000000000000000011000000100000000000000
00000000000000000000000000000000000000000000000000000000000000000000000000000000000000000000000000000000000000010000000000000000000000000000000000000000000000000
11100112101100111020012010101221111111111211121210011111110112102121110102210011102020102112222212020001100010012012111122120110202111121111112121210112211222220
00000000000000000000000000000000000000000000000000000000000000000000000000000000000000000000000000000000000000000000000000000000000000000000000000000000000001010
00000000000000000000000000000000000000000000000000000000000000000000000000000000000000000000000000000000000000000000000000000000000000100001000000000000000000000
11010000010021221122211112200011121100212120012120000100210001110101011111210020021011111001211100112211122112100111000102111102021221111102002100120012221112011
00000000000000000000000000000000000100000000000000000000000000000000000000000000000000000000000000000000000000000000000000000000000000000000000000000000000000000
00000000000000000000000000000000000000000000000000000000000000000000000000000000000000000000000000000000000000000000000000000000000000000000000000000000010100200
01120000100010000000002000000000000001000000001000010010010010010000000000000000000000000000000000000000000000200002100001110011000210020000000000000000000000100
22222222222222222222222222222222222222222222222222222222222222222222222222222222222222222222222222222222222222222222222222222222222222222222222222222212222122222
00000000000000000000000000000000000000000000000000000000000000000000000000000000000000000000000000000000000000000000000000000000000000000000010000000000000000000
00000000000000000000000000000000000000000000000000000000001000000000000000000000010010000000000000000000000100000000000000000000000000000000010000010000000101010
00000000000000000000000000000000000000000000000000000000000000000000000100000000000000000000000010000000000110000000000000000010000001010110000000000010020000000
01000000001010000011000101010001000010010010010021000000001011000010000001000000000000000000000000000000010011000000100012000000100000101010100012001001100100000
00000000000000000001010000000000000000000000001000000000000000000000000000000000000000000000000000000000000000000000000000000000000000000000000000000000000000000
00000000000000000000000000000000000000000000000000000000000000000000000000000000000000000000000000001000000000000000000010000000100000000001000000000000000000000
00000000000000000000000000000000000000000000000000000000000000000000000000000000000000000000000000000000000000000000000000000000000000000000000100000000000000000
00000000000000000000000000000000000000000000000000000100000000000000000000000000000000000000000000000000000000000000000000000000000000000000000000000000000000000
00000000000000000000000000000000000000000000000000000000000000000000000000000000000000000000000000000000000000000000000000000000000000000010000000000000000000000
00000000000000000000000000000000000000000000000000000000000000000000000000000000000000000000000000000000000000000000000000000100010000000000000000000000000000000
00000000000000000000000000000001000000000000000000000000000000000000000000000000000000000000000000000000000000000000000000000000000000000000000000000000000000000
00000000000000000000000000000000000000000000000000000000000000000000000000000000000000000000000000000000000000000000000000001000010000000000000000000000000000000
00000000000000000000000000000001000000000000000000000000000000000000000000000000000000000000000000000000000000000000000000000000000000000000000000000000000000000
00000000000000000000000000000000000000000000000000000000000000000000000000000000000000000000000110000000000000000000000000000000000000000000000000000000000000000
00000001000000001000000010100000000110001110010010000000000000000000010000110000000001000010000010000010011000000000000000001010000000000010000000000001000001001
00000000000000000000000000000000000000000000000000000000000000000000000000000000000000000000000000000000000000000000000000000000000000010000000000000000000000000
00000000001000000000100000000000010010000000000000000000000010001000001000010000000000000000000000000000000000000000000000000000000000000000000010000000000000000
00000000000000000000000000000000000000000000000000000000000000000000000000000010000000000000000000000000000000000000000000000000000000000000000000000000000000000
22222122122222222122221222221222220222221112222122222221222221222222122211222212222222222211222212122222222222122222222011200022212122121222222122222122221222222
00000000000000000000000000000000000000000000000000000000000000000000000000000000000000000000000000000000000000000000000000000000000000010000000000000000000000000
00000000000000000000000000000000000000000000000000000000000000000000000000000000000000000000000000000000000000000010000000000000000000000000000000000000000000000
00000000000000000000000000000000000000000000000000000000000000000000000000000000000000000000000000000000000000000000000000000000000000001000000000000000000000000
00000000000000000000000000000000000000000000000000000000000000000000000000000000000000000000000000000000000000000100000000000000000000000000000000000000000000000
00000000000000000000000000000000000000000000000000000000000000000000000000000000000000000000000000000000000000000000000000000000000010000000000000000000000000000
01001000000001100000000000000000000100100000100010000000001001001000000000000000000000000000000000000000000000000000000000000000001001111101000000000000000000000
00000000000000000000000000000000000010000000000000000000000000000000000000000000000000000000000000000000000000000000000000000000000000000000000000000000000000000
00000000000000000001000000000000000000000000000000000000000000000000000000000000000000000000000000000000000000000000000000000000000000000000000000000000000000000
00000000000000000000000000001000000000000000000000000000000000000000000000000000000000000000000000000000000000000000000000000000000000000000000000000000000000000
00000000000000000000000000000000000000000000000000000000000000000000000000000000000000000000000000000000000000000000000000000000000000010000000000000000000000000
00000000000000000000000000000000001000000000000000000000000000000100000000000000000000000000000000000000000000000000000000000000000000000000000000000000000000000
00000000000000000000000000000000000000000000000000000000000000000000000000000000000000000000000000000001000100000000000000000000000000000000100001010000000000000
12110101200111210011222101110012111111011112101120111212012111220222201121010211211122122121221200210100000010112200020211111011020112221201100101212112120222021
00000000000000000000000000000000000000000000000000000000000000000000000000000000000000000000000000000010000000000000000000000000000000000000000000000000000000000
22222220111221122120202222122212212212102021112221112112222221121211122222012222222222222222222222221122222222112222221222222222222121221222121222212222211222102
21220011102101012111100121020212100120101011002211101221120122112211201012100000210022121101112122101221112120201101021220010010101112022001011012201121102112211
00100001100100000001110000010002000000100010010100000000010000000001000100010001210022111000011222110000010100100021202111111112110001201100011000001122102111210
00000000000000000000000000000000000000000000000000000000000000000000000000000000001010001000000000000000000000000000000000000000000000000000000000000000000000000
00000000000000000000000000000000000000000000000000000000000000000000000000000000000000000000000000000000000000000100000000000000000000000000000000000000000000000
22202221002202121110122121111111122220121210022211202122222201122212201011101111122112221212202012112220120011121111011222222222222201122212211122211222211221121
00000000000000000000000000000000000000000000000000000000000000000000000000000000000000000000000010000000000000000000000000000000000000000000000000000000000000000
00000000000000000000000000000000000000000000000000000000000000000000000000000000000000000000000000000000000000000000000000000000000000000000000000000000000000001
00000000000000000000000000000000000000000000010000000000000000000000000000000000000000000000000000000000000000000000000000000000000000000000000000000000000000000
00000000000000000000000000000000000000000000000000000000000000000000000000000000000000000000100000010000000000000000000000000000000000000000001010000000000000000
00000000000000000000000000000000000000000000000000000000000000000000000000001000000000000000000000000000000000000000000000000000000000000000000000000000000000000
00000000000000000000000000000000000000000000000000000000000000000000000000000000000000000000000000000000000000000000000000000000000000100000000000000000000000000
10100010000001010110000000100010001110000101010002000001000001100000000000000000000000000100001000000000100001000000000000000000000000100000000000001000000000000
00000000000000000000000000000000100000000000000000000000000000000000000000000000000000000000000000000000000000000000000000000000000000000000000000000000000000000
00000000000000000000000000000000000000000000000000000000000000000000000000000000000000000000000000000000001101000000000000000000000110001000000000000000000000000
00000000000000000000000000000000000000000000000000000000000000000000000000000000000000000000000000000000000000000000000000000000000010000000000000000000000000000
00000000000000000000000000000000000000000000000000000000000000000000000000001000000000000000000000000000000000000000000000000000000000000000000000000000000000000
00000000000000000000000000000000000000000000000000000000000000000000000000000000000000000000000000000000000000000000000000000000000000000000000000000000001001100
21120111222122222202222212222122211222210122112121121222221122111211122212122122101102211111201122222221011111222222202122122222222110222212222121111222221101122
00000000000000000000000000000000000000000000000000000000000000000000000000000000000000000000000000000200000001000000000000000000000000000000000000000000000000000
00000000000000000000000000000000000000000000001010000000000000020001100000000000001100010000001000100001000000021011221211110211120000000000000010000000000000001
00000100100000000000000000000000000000000000000000000000000000000010000000000000000000000000000000000000000000000000000000000000000000000000000100000000000000000
00000000000000000000000000000000000000000000000000000100000000000000000000000000000000000000000000000000000000000000000000000000000000000000000000000000000000000
00000000000000000000000000000000000000000000000000000000000000000000000000001010011001000000001000010100000100001111000100000000000000000010000010001000000000000
00000000000000000000000001000000000000000000000000000000000000000000000000000000000000000000000000000000000000000000000000000000000000000000000000000000000000000
00000000000000000000000000000000000010000000000000000000000000000000000000000000000000000000000000000000000000000000000000000000000000000000000000000000000000000
00000000000000000000000000000000000000000000000000000000000000001000000000000000000000000000000000000000000000000000000000000000000000000000000000000000000000000
00001001110000001101001001012001001000100100010211001000101100011001210110001100000001010000000000001001000000000010100011000000101001101000100000011001200000001
10000000000000000000000000000000000000000000000000000000000000000000000000010000000010000100000000000000000000000000001000000000000000000000000000000001010111200
00000000000000000000000000000000000000000000000000000000000000000000000000000000000000000000000000000000000000010000010000000100100000000000000000000000000000000
00110110000111002101000201100001011012011211111010001101000211002110111110000110212102101011110200120000000000110000000010001121010000000100110021110010010000000
00000000100000000000000000000000000000000000000000000000000000000000001000000000000000000000000000000000000000000000000000000000000000000000001000000000000000000
00000000010011000001000000001000001000001001000101000010000000000000000000100000000010100000100000000000000000000000000000000001010010000010001000010000110011011
00000000000000000000000000000000000000000000000000000000000000000000000000000000000010000000000000000000000000000000000000000000000000000000000000000000000000000
00000000000000000000000000000000000000000000000000000000000000000000000000000000000000000000001000000000000000000000000000000000000000000000000000000000000000000
00000000000000000000000000000000000000000000000000000000000000000000000000000000000000000000000000000000000000001100011100201212000000100101000000000000000000000
00000000000000000000000000000000000000000000000000000000000000000000000000000000000000000000000000000000000000000000000000000000000000000000000000000000000100000
00000000001000000000000100010100000000000000000000000000000000000000000100010000001101001100010100000000000000000000001021111010100000000010010100000000000000000
01000000000000000000001000000000000000000000000000000000000000000000000000000001000000001000001100000000000000000000000000000000000001111020010010000000000010111
00000000000000000000000000000000000000000000000000000000000000000000000000000000000000000000000000000000000000000000000001010000000000000000000000000000000000000
00000000000000000000000000000000000000000000000000000000000000000000000000000000000000000000000000000000000000001000000000000000000000000000000000000000000000000
10000000100000000000000000000100000000000001000000000000000010000000000001001010100000110001000010001000020000000000000000100001011000000001110100000000121100010
00000000000000000000000000000000000000000000000000000000000000000000000000000000000000000000000000000000000000000000000000000000000000010000000000000000000000000
00000000000000000100000000000000000000000000001010000000000000000000001000000000000000000001010000000112102121101000000000001000000001110001000000000000000000100
00000100000000000000000000000000000000000000000000000000000000000000000000000000000000000000000000000000000000000000000000000000000000000000000000000000000000000
00000000100000000100000000000000000000000000010000000000000000000000000000000000000000000000000000000000000000000000000000000000000000000000000000001000000000000
00000000000000000000000000000001000000000001000001011100100110000000000010000000110111110001112111000000000000000010001002101110201000000000111010000000000102000
21212212221111111221222212111212101101202111112121210110111201110221021020122110222202111222020001101111101211000101001011011010001110221121110211111120001111012
00000000000000000000000000000000000000000000000000000000000000000000000000000000000000000000000000000000000000001101101000100210002001100001000000000000010000000
02110102012121212111110111012222021001112211112101002101121021110211221120101211210201012010212121002122121202222222222222221222220202221012112022221121011122112
00000000000001000000000000000000000000000000000000000000000000000000000000000000000000000000000000000000000000000000000000000000000000000000000000000000000000000
10000100210101010001111100001210000102110010001200202100110011120100011000001000010012001100010200010000000000001000000000000100000000000000000011000000000002010
00000000001010000200000000000100010000000000000010001000010120000011010010000000000111000000010000001000000000000000000000000000000000011000000010110000000000000
00000000000000000000000000000000000000000000000000000000000000000000000000000000000010110210000000010000000000000000000000000000000000000000100000100000000000000
10010020100111010111100121100110100010001001121001011010011101010120021100000101001000000000000000001110101000000000000011111211100111101101001110001100001011011
00000000000000000000000000000000000000000000000000000000000000000000000000000000000000000000000000000000000000110001000000000010002110100100000000000000000000001
00000000000000000000000000000000000000000000000000000000000000000100000000000000000000000000000000000000000000000000000000000000000000000000000000000000000000000
00000010000110000000000010000000000001001000001001001000001100000000000000101000000000000012102010000000020000000000000000001001210100000000000100000000000000000
11212122122221221222212221222110122222222222122222211212122212222121221112222221012101211122222121022121121120222221112211212221201212210221222212221120002210112
00000000000000000000000000000000000000000000000000000000000000000000000000000000000000000000000000000000000000000010000000110200100000000000000000000001000000100
00000000101000000111000000011101000000000201000000100000000000000010111000110001110001010000000000000000000000000000000000000000000000000000001002001000000000000
01111122110022211221222210112111221121001212021000122111121010220221212101010101101100001100110111010221210110001000201210000000001210010021211202112010112012010
00000000000000000000000000000000000000000000000000000000000000000000000000000000000000000000000000000000000000000000000000000000000000000000000000100000000000000
00000000000000000000000000000000000000000000000000000000000000000000000000000000000001000000000000000000000000000000000000000000000000000000000000000000000000000
00000000000010010000000000000000000000000000000101000000000000000100000000000000000000000000000000000000000000000000000000000000000000000000000000000000000000000
00100000100001000000000001000001110001000000000010100000000110001000000001000001110100010001110010100000000000121101100101010211110111101211000011000000000000000
00100000000000000000000000000000000000000010000000101000000100000100001000000001010110010010110001110000000000000000000000000000002000010000000000001000000000000
00000000000000000000000000000000000000000000000000000000000000000000000000000000000000000000000000000000000000000000000000000000000000000000000100000000000000000
00000000000000000000000000000000000000000000000000000000000000000000000000000000000000000000000000000000000000000000000000000000000000000000000001000000000000000
21110101101000110001121121100102001200000110001111210100211001101100100100111201010010100011000001000101000101111100202100000010000000110001001001010000110100001
00000000000000000000000000000000000000000000000000000000000000000000000000000000000000000000000000000000000000000000000000100000001000000000000000000000000000000
00000000000000000000000000000000000000000000000000000000000000000000000000000000000000000000000000000000000000000000000000000000000000100000000000000000000000000
00000000001000000000010000000000000001000000000000000000000000000000000000000000000000000000000000000000000000000000000000000000000000000000000000000000000000000
00000000000000000000000000000000000000000000000000000000000000000000000000000000000000000000000000000000000000100000000000000000000000000000000000000000000000000
00100000000000000000000000000000000000000000000000000000000000000000000000000000000000000000000000000000000000000000000000000000000000000000000000000000000000000
00000000000000000000000000000000000000000000000000000000000000000000000000000000000000000000000000000000000010100010102010110111110000000000000000000000000000000
00000000000000000000000000000000000000000000000000000000000000000000000000000000010000000000000000000000000000000000000000000000000000100010000000001000000000000
11111201020101011012212011001001122111111111101112101112100221211121012112121222111120202112122121220010110112112210222011110002111021022021011210211110210211112
00000000000000000000000000000000000000000000000000000000000000000000000000000000000000000000000000000000000000000000000000000000000000000000000000000001000000000
00000000000000000000000000000000000000000000000000000000000000000000000000000000000000000000000000000000000000000000000000000000001000000000000000000000000000000
00000011110001101011000011000000012011000001010100001001011110000010111110101102121100111001000110000121111101000001101010001001001012111100000000010122021011110
11000100100101100000100000211120001001011110021101000000101102001000201112101000002101121101011120121000000000000000000000000000000001201000221100101010110000111
00000000000000000000000000000000000000000000000000000000000000000000000000000000000000000000000000000000000000000000000000010000000000010000000000000000000000000
10011001101100111011010100011021101001001001010001000011000110010010010010000001000002200110011000000110000000000000000100000000000000000010000000010000100010000
00000000000000000000000000000000000000000000000000000000000000000000000000000000000000000000000000000000000000000000000000000000000000000000000000000001000000000
12211122221121121221222112222222020210212201221122222222222212222211212122222212222222222221212222211002020010210110011120111001210201111201121121202221222222110
00010000011001000100011110021010000010201200000000010000001011010000001000101200011100110010112100100100111101000000000010222101110000110102011000010120100000100
00010000000110111000001101001000001010000000000100021000010200010000000000000000100000000011101011100000010001000000010000020000000000000000100010000000000000002
00000000000000000000000000000000000000000000000000000000000000000000000000000000000000100000000000000000000000000000000000000000000000000000000000000000000000000
00000000000000000000000000000000000000000000000000000000000000000000000000000000000000000000000000000000000000010000000000000000000000000000000000000000000000000
21110221121221011222212221202101210202112122221102211120122212202211201121011112022212112121012212112001122112210210122222121222112111101020012221022221222222222
10112011011100200021121101012000110100120100111101100101200210121021111010121000211000010100100011101000001000000000100000010020010011111212101000102100000100000
00000000000000000000000000000000000000010000000000000000000000000000000000010000000000000000000000000000000000000000000000000000000000000000000000000000000000000
00000000000000000000000000000000000000000000000000000000000000000000000000000000000000000000000111000110020110000000000000000110000000110010001100001112212122210
00000000000000000000000000000000000000000000000000000000000000000000000000000000000000000000000000000000000000000000000021000001000000100000000000000000210011010
00000000000000000000000000000000000000000000000000000000000000000000000000000000000000000000000000000000000000000000001000000000000000000000000000000000000000000
21222112222222222222122122201122211222222222222222112222222222222222212222222222222222221222222222212222222222222222222222211222222122222222222222222200010112212
00000000000000000000000000000000000000000000000100000000000000000000000000000000000000000000000000000000000000000000000000000000000000000000000000000000000000000
00000000001000010000000000000000000000000000000000000000000001000000000000000000000000000000000000000000000000000000000000000000000000000000000020001000000000000
10100000000110001102100110000000100100110100000000001011001000011012010000101010000100000001000101102220211222001100011000100000102111000110010000000011112012020
00000100000000000000000000000000001000000000000000000000000001000000000000000000000000000000000000000000000000000000000000000000000000000000000000000000000000000
00000000000000000000000000000000000000000000000000000000000000000000000000000000000000000000000000000000000000000000000000000000000001000000000000000000000000000
01000001101200110110001010010100000100102000101002000000001110100000001100000000010000010112100100100100000000001010010012111121010000000000100000000100100000001
00000000000000000000000000000000000000000000000000000000000000000000000000000000000000000001001000000000000000000000000000000000000000000000000000000000000000000
00000000000000000000000000000000000000000000000000000000000000000000000000000000000000000000000000010000000000000000000000000000000000000000000000000000000000000
00000000000000000000000000000000000000100000000000000000000000000000000000000001000000000000000000000000000000000000000000000000000000110010000000000010000102111
00000000000000000000000000000000000000000000000000000000000000000010000000000000000000000000000000000000000000000000000000000000000000000000000000000000000000000
00100000000000000000000000100000000000010000010000000001001000000000000000000000000000000000000000000000000000110100000000000000000000001000000000000000000000000
00110001100000010100000001110000000000010000110000000001111000000000000000110021000000000000000000000000000000110000000000000000001001010101000001110000000000000
00110010100211011012100020000010011111011010111001102211000211010100100000001011210112001201110011000212011010111002112111212021111111122010220020001201001101002
00000000000000000000000000000100000000000000000000000000000000000000000000000000000000000000000000000000000000000000000000000000000000000000000000000000000000000
00000000000000000000000000000000000000000000000000000000000000000000000000000000000000000000000000000000000000000000000000000000001000000000000000000000000000000
00000000000000000000000000000000000000000000000000000000000000000000000000000000000000000000001000000000000000000000000000000000000000000000000000000000000000000
00000000000000000000000000000000000000000000000000000000000000000000000000000000000000000000000000000000000000000000000000001000010100010000000000000010000000000
00000000000000000000000000000000000000000000000000000000000000000000000000000000000000000000000000000000000000000000000000000000000000000000000000002000000000000
01000000000000000100000000000000000001000100010000000100100010000000000000000000000100000010100110101020211000000000000000001100101010010110001000000010000000001
00000000000000000000000000000000000000100000000000010000001000000000000000000000000000000000000000000000000000000000000000000000000000000000000000000000000000000
10001002001001011101000100011000100000000001000000000000000001010000100000000000001000010000100000000000000000000000000000000000000000000000000010000000000000000
22122222212112212212222222222222222122102222212221211221121212211012222222212222222222222222222222221202212221212221121211221221121212212222221221212222222222222
00000000000000000000000000000000000000000000000000010000000000000000000000000000000000000000000000000000000000000000000000000000000000000000000000000000000000000
00000000000000000000000000000000000000000000000000000000000000000000000000000000000000000000000000000000000000000000000000000000000001000000000000000000000000000
00000001000000010010000000000000000100010000000100000110000000000000000010000000000000000100000000000000000000000000000000000000000000000000000000000000000000000
00000010010000001000110010001100001001000000011110010000000000000000000011000101100000000001000001000000000000000010111100000010101001000000000100000000100100010
00000000000000000000000000000000000000000000000000000000000000000000000000000000000000000000000000000000000000000000000000000000000001000000000000000000000000000
00010000100000000000001000000000000000100200000011011000101000000001000000000000000000000010000000010000000000000000000000000000000000001010100010100000000001000
00000000000000000000000000000000000000100000000000000000000000000000000000000000000000000000000000000000000000000000000000000000000000000000000000000000000000000
00000000000000000000000000000000000000000000000000000000000000000000000000000000000000000000000000000000000000000000000000000000001000010000000000000000000000000
00000000000000000000000000000000000000000000000000000000000001000000000000000000000000000000000000000000000000000000000000000000000000000000000000000000000000000
00000000000000000000000000000000000000000000000000000000000000000001000000000000000000000000000000000000000000000000000000000000000000000000000000000000000000000
00000002000000001100010000000110000100000001010200000000100100001101100001000000111100010001100001011010001001010101010100100000000002000001000001010010210110000
22112212212222122201221222212220212112212212211212222212222222212212221211111222202112212222222122001211102212122112222222122212100121212112122122022222222212022
00010001000000000010010000010002000110000000010000000010000000010010001001111000101200010002101101211001110000100100000111220212220001000010000000100000000000200
02100111200200012101112111211201111120200011102111112101001120221201211121120201121210222101010010110212112212010011000001121200001111210121201200010100102001001
00000100000000000000000000000000000000010110000000000000000000100000000000001001100100011101111101000000000000000000000000000000000000000000000000001000000000000
00100000000000000000000000000000000000000000000000000000000000000000000000000000000000000000000000000000000000000000000000000000000000000000000000000000000000000
00000000000000000000000000000000000000000000000000000000000000000000000000000000000000000000000000000000000000000000000000000000000000000000000000000001102000000
00000000001000000000000000000010000000000000000000010001000000001000000000000000000020000000110000001010010200000100000000000000000000000000000000001120100021000
00010000001021101200000101100001002112000010101100000100101010020000001001010011011010001100000000002000111000110001111110010000100110010001011010010021101021000
00000000000000000000000000010000000000000000000000000000000000000000000000000000000000000000000000000000000000000000000000000000000000000000000000000000000000000
00000000000010000010000000000000000010001000100000000000100000100010000000000000101001002010011010100000020000000010110000000000001110100000001111001020101011121
00000000000000000010000000000100000000000010000000010201100100000100100000010000000111100100010010000100001110101000010100000000002010010000000001100010100000010
11012111000102100110000001111002101101101010120110100011002100021010012010111100100110011210010000110001110101000010101110000010110001000200111210001001010011101
00000000000000000000000000000000000000000000000000000000000000000000000000000000000000000000000000000000000000000000000000000000000001000100000000000000000000000
00000000000000000000000000000000000000000000000000000000000000000000000000000000000000000000000000000000000000000000000000000000000010000100000000000000000000000
01112010012022001200011101101001111012000022210222221111112112110101210012122111211222102222102222110111011101121111112212220221211212211011210112211201211111111
10001000001100001011010000010100000011000101000111101000010110101001100000001012000101000000001000100000000010111011010000000000001001001100010001000000000000000
22222222222222222122212222222222221222222120222222211222222222222122222222222212211122121221122120222222222222212122222222121112122222222222222122222121211101112
00000000000000000000000000000000000000000000000000000000000000000000000000000000000000000000000000000000000000000000000100000000000000000000000000000000000000000
10101010101102201011010000010010101111202001200100112201111111011000100102101011100111020011211011101101121202221100101021101012002111121211020102100100010000111
00000000000000000000000000000000000000000000000000000000000000000000000000000000000000000000000000100000000000000000000000000000000000000000000000000000000000000
00000000000000000000000000000000000000000000000000000000000000000000000000000000000000000010000001000000000000000000000100000000001000000001000000000001110010020
00000000000000000000000000000000000000000000000000000000000000000000000000000000000000000000000000000000000000000000000000000000000000000000001000000000000000000
00000000000000000000000000000001000000000000000000000000000000000000000000000000000000000000000000000000000000000000000000000000000000000000000000000000000000000
10000000001000110000100010000121000000010010001100001010011000110010010000000000010001010010000010011100001010000000000000000000000002100000000100200100100001000
00000000000000000000000000000000000000000000000000000000000000000000000000000000000000000000000000000000000000000000000000000000000000000001000000000000000000000
21111212211122222102200221220122112211222111212211220221222222122122222121222222222212221122212222222222122222101000000001001010111122211120112222112210211022202
22222111112211101012120111222022110211021112111011122212011210112001011201111122010100110022211122102222212211001221011112110011112220121222011212120111202201111
10010101210111121120202112010211111121221111121211201111111122111221221021211200222222212210011111101001020011010002222110112211111121121221201011010201200211200
00211111110110110011102010011110101000210110210120001011011100100111010011100110111101200010102012112112121122122111121122011120100002000100001100112120112210000
00000000000000000000000000000000000000000000000000000000000000000000000000000000000000000000000000000000000000000000000000000000000000001000000000000000000000000
01000000001000000000000000000000000000001000000000000000000000000000000000010000000000000000001100000000000000000000000000000000000000000000000000000000000000000
00000000000000010000000010000000000000000000000000000000000000000100000000000000000000000011001011000000000000000000000000000000000002000000000000000100000000000
01110111002101012010101110101010202012001012101010001221002211111111210011011101102211120100101200011120110022000000010011211112000101001000100000101200000000000
00000000000000000000000000000000000000000000000000100000000000000000000000000000000000000000000000000000000000000000000000000000000000000000000000000000000000000
00000000000000010000000010000100000000002110100000001102010100100110001001000010000000000000000001000000000000000000000000000000000000000000201010000000000000000
00000000000000000000000000000000000000000000000000000000000000000000000000000000000000000000000000000000000000000000000000000000000000001000000000000000000000000
20121222221222221212212122222112111221211212112122212122112000112212121111221112222202212111102212102111002202221222221111111110100211111211221121201202222211212
00000000000100100000100000100000000000000100000000001000000000000001000000000100000000000000000000000200000000000000000000000000000000000000000000110010000000000
00000000000000000000000000000000000000000000000000000000000000000000000000000000000000000000000000000000000000000000000000000000000000010000000000000000000000000
10010001201100111000001011000000000001000010000000011000010100100010100000010100000001000000000000000000000100000000000000000000000011101010100000000000000000001
00000000000000000000000000000000000000000000000000000000000000000000000001010000000000000000000000000000000000000000000000000000000000000010000000000000000010100
22222222222222222222222222222222222222222222222222222222222222222222222212222222222222222222222222222222222222222122222222222021222112222222222222222222222222222
00000000000000000000000000000000000000000000000000000000000000000000000000000000000000000000000000000000000000010000000000000000000000000000000000000000000000000
00000000000000000000000000000000000000000001000000000000000001000000100000000010000000000000000000000000000000000000000000000000000000000000000011100000000000000
00100000001001000000000000101011000101000000010010000001010100001000000000000000000010010100010000011100121000000000000000000000001000000001010000010100000000000
00000000000000000000000000000000000000000000000000000000000000000000000000000000000000000000000000000000000000000000000000000000000000000100000000000000000000000
01110100212211011211121201111101110010110021210110221101001212110011201111112012000100010010101000000021001110101011011100000000002100011210211100112200202120100
00000000000000000000000000000000000000000000000000000000000000000000000000000000000000000000000000000000000000000000001000000110000000000000000000000000000000000
00000010100000000000000000000000000000000000000000000000001000000000000000000000000000000000000000000000000000000000000000000000000000000000000000000000000000000
00000100001000000000000000001000000000000000000000000000000000000000000000000100000000000000000000000001010001000010000001000001000000000000010000000000000000000
01110000000010000100000101010000010010100201100010001000110100000010000000010002000001000010110010010010110100101100001200000000000000100000100100110000001010011
00000000000000000000000000000000000000000000000000000000000000000000000000000000000000000000000000000000000000000000000000000000001000000000000000000000000000000
00001000000100000000000000000001000100000101000000000100000000000100000000000011000000000000000000000101000100000000010021010001110002001010000000100002211011000
00000000000000000000000000000000000000000000000000000000000000000000000000000000000000000000000000000000000100000000000000000000000000000000000000000000000000000
00000000000000000000000000000000000000000000000000000000000000000000000000000000000000000000000000000000000000000000000000000000000000000000000000000000000000001
00000000000000000000000000000000000000000000000000000000000000000000000000000000000000000000000000000000000000000000000000000000000000000000001000000000000000000
00000000000000000000000000000000000000000000000000000000000000000000000000000000000000000000000000000000000000000000000010000000000000000000000000000000000000000
11001111201001222211012002111101122211000101220201011112011211000011111101121210121112211221222112112222222222220122211211221101010111122222221121221221121012221
00000000000000000000000000000000000000000000000000000000000000000000000000000000000000000000000000110000000000000000000000000000000000000000000000000000000000000
00000000000000000000000000000000000000000000000000000000000000000000000000000000000000000000000000000000000000000000000000001101000000000000000000000000000000000
10002000012001021010020001100110110011110101011100210121102111000001111001111010011212121111011120011012111212001100100101220111011111112101100210100011121212112
00010000000000000000001000000000000000000000000000000000000000000001000000000000000000000000000000000000000000000001001000000000000000000000000000000010010001110
00000000000000000000000000000000000000000000000000000000000000000000000000000000000000000000000000000000101111000000000000000000000000000000000000000000000000000
00000001000100000000000000000000000101010100000100000000000010000000000011101000000000000000000000000000000000000000000000000000000000000000000100000000000000000
01110210000010101010111011102101100001000111000102001100100101100111121100000011001000010010000010111001110000100001101101111001000100000100011011121021000001000
00000000000000000000000000000000000000000000000100000000000000000000000000000000000000000000000000000000000000000000000000000000000000000000000000000000000000000
22221222222222222222222222222222222222222222222222222222222222122222212212222222222222222222222222222222222222222112212122222222221221212212222222222212211222222
00000000000000010000000000000000000000000000000000000000000000000000000000000000000000000000000000000000000000000000000000000000000000000000000000000000000000000
00000000000000000000010000000000000000000000000000000000000000000000000000000000000000000000000000000000000000000000000000000000000000000000000000000000000000000
00000000000000000000000000000000000000000000000000000000000000000000000000000000000000000000000000000000000000000000000000000000000010000000000000000000000000000
00000000000000000000000000000000000000000000000000000000000000000000000000000100010000000000000000000000000000001000000000000000000010101010000000000000000000000
00101001000011000000000102000100100000001100000201001100010000000000000000100120000001010000010111020000000000000101000012122112011110101000001010000000000100000
11212111102201021201111100112200110220012121122110021120111011111222011111112110212121121110110121211100101000111222012210001000002111021110120111221101110022122
11210111210201211110101021210112111111110102101021200222111111111101110221121121221122221112112212111110102111000000000000121110011001122220110102212121122222110
10012211212022101102010111000120211201110010110002022100011111002101000000211101001100001110110010112101211011222222222222222222221120002002112110110121110222112
00010110001100101000001110101210001010212002000000121001210110000101010000000000000110001001001100000000000000000100000100000000000000000000110000000000000001000
00000000000000000000000000001000000000000000000000000000000000000000000000000000000000000000000000000000000000000000000000000000000000000000000000000000000000000
00000000010000000000000000001000100000000000000000010000000000000000000000000010000000000000000000000000000000020100200000000100100001000000000000000000000000000
00000000000001000000000000000000010000000010000010000000000000000000100000000000000000000000000000000000000000000000000000000000000000000000001000000100000100010
00000000000011101000020101110000110110000011100120101011100001011011101011001110000000000000001110000122211111000000000100002111012001000111011002100100001000011
00000000000000000000000000000000000000000000000000000000000000000000000000000000000000000000000000000000000000000000000000000000000000000000000000000000000000100
00001011100000000000001011000001000000100000010000011100002101000000000001010010100001101000001000000002010001201110002000000000000000000001000000000100000000000
00000000000000000000010000000000010000000000100000000000000010000000000000000100210212101100110010000000000000000101000000110000000001001111000010000010010000001
00000000000000000000000000000000000000000000000000000000000000000000000000000000000000000001000000000000000000000000000000000000000000000000000000000000000000000
00000000000000000000000000000000000000000000000000000000000000000000000000000000000000000000000000000000000000000000000000000000000000010000000000000000000000000
00000000000000000000000000000000000000000000000000000000000000000000000000000000000000000000010000000000000000000000000000000000000000000000000000000000000000000
22112221222121122120102211201201212121212222121121111222212102021122111110102011110221222122222212211022022112221111022221221201121011101211100212210220101010122
00000000000000000000000000000000000000000010000000000000000000000000000000000000000000000000000000000000000000000000000000000000000000000000000000000000000000000
00000100000000000000000000000000000000000000000000000001000100000000000000000000000000000000000000000201000000000000000000100000000010000000000000000000000000000
00000000000000000000000000000000000000000000000000000000000000000000000000000000000000000000000000000000000000000000000001000000000000000000000000000000000000000
00000000000000000000000000000000000000000000000000000000000000000000000000000000000000000000000000000000000000000000000000000000000001000000000000000021110011000
00100000001000000010000000000110100000000010000000000100000000000010000000010000000000000000000000000000000000000000000000000000000000000000000000100000000000000
00000000000000000000000000000000000000000000000000000000000000000000000000000000000000000000000000000000000000000000000000000000000000010000000000000000000000000
00000000000000000000000000000000000000000000000000000000000000000000000000000000000000000000000000000000000000000000000000000000000100000000000000000000000000000
00000000000000000000000000000000000000000000000000000000000000000000000000000000000000000000000000000000000000000000000000000000000110000000000000000000000000000
00000001011000001000001000001000100000010001010011001000002010000010000000000001000110010000000000000000001000000000011100000000000000000000100000000000000000000
00000000000000000000000000000000000000000000000000000000000000000000000000000000000000000000000000000000000000000000000000000000000000000100000000000000000000000
00000000000000000000000000000000000000000000000000000000000000000000000000000000000000000000000000000000000000000000000000000000000000000000000000000000001100000
21222221222222222122222222222222122211222211221121221211222222221122212221222222011122122211122112101212222011022101111000110102001121212020012122022221112222120
00000000000000000000000000000000000000000000000000000000000000000000000000000000000000000000000000000000000000000000000000000000000000001000000000000000000000000
00000000000000000000000000000000000000000000000000000000000000000000000000000000000000000000000000000000000000001000010000000000000000000000000000000000000000000
00000000000000000000000000000000000000000000000000000000000000000000000000000000000000000000000000000000000000000000000000000000000000000000010000000000000000000
10100000011000000101000011000000010000011100100000000000000001010000100000000100000000000010000000000000000000000000000000000000000100001000000000000000000001000
00000001000000010000000000100000010000000000000000000000000000000010000000000000000000000000000000000000000000000000000000000000000000000000000000000000000000000
20122121121121121212121222121012111111111121122200021001222110212112201212201020222221201222212210112212222122201012011222221221112121212121012211211112211122012
00000100010100000000000000000000000000000000000000000000000100000000000001001000000100000000000000000000000000000000000000000000000000000000010000000100000000000
00000000000000000000000000000000000000000000000000000000000000000000000000000000000000000000000000000000000000000000000000000000000000000000000000000000001011000
00010100100000000000100000000000100000011010001000110001001000000000100000000000011101110000100000110000000000000110010000000000000001000000000000000000000000000
00000000000000000000100000000000000000000000000000000000000000000000000000000000000000000000000000000000000000000000000000000000000000000000000000000000000000000
00000000001000000000000000000000000000000000000000000000000000000000000000000000000000000000000000000000000000000000000000000000000000000000000000000000000000000
01000000100110100000001001101010100000000100100000011010010200001000000010000100110000010101111000000100011120210022222200001101000100000000110100000020100000000
01000000001011000000000100100110210001010000000000011010011100001000000001002100110000010001000000000200011110020022011011211112012121110111000000000000100100200
10021111021011121101201101000021000010121002111101101101010020111010200210111210122212122211222110120000100111101200112110001011000010101101121021122220101001012
00000000000000000000000000000000000000000000000000000000000000000000000000000000000000000000000000000010000000000000000000000000000000000000000000000000000000000
21101011110012001220100101122111011211100121121120021111100121120111102022211010201211120111210110011222212222110101000100010011011222111101011121011000101000000
00000000000000000000000000000000000000000000000000000000000000000000000000000000000000000000000000000000000000010000000000000000000000000000000000000000000000000
00000000000000000000000000000000000000000000000000000000000000000000000000000000000000000000000000000000000000000000000000000000000010000000000000000000000000000
21212002101122211011112112121011211200222211022202101212202121111111122222112211122122222222222211212110120120220111202112222222221210001110212211100222212121222
00000000000000000000000000000000000000000000000000000000000000000000000000000000000000000000000000000000000000000000000000000000000000000000000000000000010000010
00000000000000000000000000000000000000000000000000000000000000000000000000000000000000000000000000001001001000100102010000002011000000000000000000000011111111221
00000000000000000000000000000000000000000000000000000000000000000000000000000000000000000000000000001110020010000000000000000000000000000000000000000000000000000
00000000000000000000000000000000000010000000000000000000000000000000000000000000000000000000000000000000000000000000000000000000000000000000000000000000000000000
00000000000000000000000000000000000000000000000000000000000000000000000000000000000000000000000000000000000000000000000000000000000000000000000000000000000000001
00000000000000000000000000000000000000000000001000000000000000000000000000000000000000000000000000000000000000000000000000000000000000000000000000000000000000000
00000001110110100010100000000000000000001010010000110000100000011010100000010000011100221010000000100000000000110110010100102010110000000001101000000210001010111
10001000001112010001110101000010000201110102010101101100100121111202201120012110100001101000020110100010102001121021100211112111001212101110110000111001001000000
00000000002000000001000001000010000000100000000000000000000001010000000000000000000000000000000000000000000000000000000000000000000000000000000000000000000000000
00000000002001000001000001000010000000100000000000000000000001010000000000000010000000000000000000000000000000000000000000000000000000000000000000001000000000000
00000000000000000000000000000000000000000000000000000000000000000000000000000000000000000000000000000000000000000000000000000000000010000000000000000000000000000
00000100000001100000000010000000010000001011001000000000100000010010000002110100012112110220101000020001101100000000000000000000000000001000000100010010100110010
00000000000000000000000000000001000000000000000000000000000000000000000000000000000000000000000000000000000000000000000000000000000000000000000000000000000000000
00000000000000000000000000000000000000000000000000000000000000000000000000000000000000000000000000000000000000000000000000000000000000000100000000000000000000000
00000000000000000000000000000000000000000000000000000000001100000000000000000000000000000000000000000000000000000000000000000000000000000000000010000000000000000
00001200100000010000000000000000000100000010000101101110010101000000000100001200101100200111020000000001000010111201000110121110011111011020000010000000000000000
00000000000000000000000000000000000000000000000000000000000000000000000000000000000000000000000000000000000000000000000000000000000000000000000000000000000001000
00000000000000000100000000000000000000000000000000000000000000000000000000000000000000000000000000000000000000000000000000000000000000000000000000000000000000000
00000000000000000000000000000000000000000000000000000000000000000000000000000000000000000000000000000000000000000000000000000000000000001000000000000000000000000
00000000000000000000000000000000000000000000000000000000000000000000000000000000000000000000000000000000000000000000000000000000000000000000000000000010100000000
00000000000000000000000000000000000000000000000000000000000000000000000000000000000000000000000000000000000000000000000000000000000000000000000000000002000000000
10001020111011111001100001011001111101110200010001012100101101010012120101010110000000000000000000000000001000111012101010110000110010010000000000000010000101000
00000000000000000000000000000000000000000000000000000000000000000000000000000000000000000000000000000000000000000000001000000000000000000000000000000000000000000
11222212212222221211222210222212222222222222122212221211122212212112221212202212222222222222222222211222112220100010022200000010001200121121222122222211221121122
00000000000000000000000000000000000000000000000000000000000000000000000000000000000000000000000000000000010000000000000000000000000000000000000000000000000000000
00000000001000000000000000000000000000000000000000000000000000000000000000000000000000000000000000000000000000000000000000000000000000000000000000000000000000000
00000000000000000000000000000000000000000000000000000000000000000000000000000000000000000000000000000000000000000000000000000000001000000000000000000000000000000
00000000000000000000000000000000000000000000000000000000000000000000000000000000000000000000000000000000000000000000000000000000000000100000000000000000000000000
12011222110100110201102101211210211110112201101111001212102220212012112221021002111010111021000020122122222121221211121012222212210211222122110221101021121111121
00000000000000000000000000000000000000000000000000000000000000000000000000000000000000000000000000000000000000000000000000000000000000000110000000000000000000000
22122112111201211121222212121112121221112121221221222121221221122112221212112222201000110110121221112212212221222222222212122011222111121111020221222211212121202
00000000000000000001000000000000000000000000000000000000000000000010000000000000000000000000000000000000000000000000000000000000000000000000000000000000000000000
00000000100000000000000000000000000000000000000000000000000000000000000000000000000000000000000000000000000000000000000000000000000000000000000000000000000000000
00000000020100010001001011111100010001000001000000110101101111001000001000000001001001001000100000200000000000000000000000000000000000010000001012102100000000000
00000000000000000100001000000000000001000000001000000000000000000000000001100010100001110000001010000000000000000000000000000000000000000000000010010000100000000
10010010110000000100000100010100000010000020010100000010011000100011100000111010001000000000000100000000000000000000001010102000201100011011111000000001000011100
00000000000000000000000000000000000000000000000000000000000000000000000000002000000000000000000000000000000000000000000000000000000000000000000000000000000000000
11012000111121111201120000101011001121222102012110101120111112200021010111002012011121001010101020011120102122000000000010000010000000000000110100211100000000100
00102111000102102112001120021212110121011102110011210101221100012111011210212012021122002110121121212212210211221222222222022021211022122112211111212122212212121
00000000010000000000000000100000000000000000000000001000000010000000000000000010000000000000000000000100000000000100100000000000000000000000000000000000000000000
01000000000001000000001000000000000100100100100010000200000100010000000101010001011000010100000000000000110000220001000102100001110001101001001001000100000010101
00000001000000000000000000000000000000000000000000000000000000000000000000000000000000000000000000000000000000000000000000000000000000000000000000000000000000000
00000000000000000000000000000000000000000000000000000000000000000000000000000000000000000000000000000000000000000000000000010000000000000000000000000000000000000
01110111210110102202110010111021011010000110001000022101000211111101010112101101101200111100111110022112112111222222222220021101102100112101100120101021010120111
00000000000000000000000000000000000000000000000000000000000000000000001001001000000000000000000000000000000000000000000000000000000000000000000000000000000000100
00101110011000010211102120211122011110100101100100211001000001210101011110011010111102100111210111101121101122122222222122212211220111011020101211121100002111101
01000000000000010200010000100211001001001000100200101002002001110000000211010010111122101011010012010100010000000000000000012010010000100010211000201100000000000
00000000000000000000000000000000000000000000000000000000000000000000000000000000000000000000000000000000000000000000000000000000000000000000000000000000000000001
00010000000012000001210000100100010010101000010000000001000011000200100101010110010000102100001100001000000000000000000000000000000000010000010000001000000000000
00001100001000000100000022111000000000001001010000000001001200000000000011200000000000000000000000000000000000000000000000000000000000000000010000000010000000000
20100000002101000001000100011000021001000101001012101101010100100111001110011002211201100000000001000000000010000100100102100010000100000010001110011000000000001
00000000000000100000000020100011100001000010000001101000001001000000100000000000000010000012001001100000010000000000000000020000010010000000020000101000000000000
00000000000000000000000000000000000000000000000000000000000000000000000000000000000000000000000000000000000000001000001000000000000000000000000000000000000000000
00000000000000000000100000000000000000000000000000000000000000000000000000000000000000000000000000000000000000000000000000000000000000000000000000000000000000000
00000000000000000000000000000000000000000000000000000000000000000000000000000000000000000000000000000000000000000000000000000000000000000001000000000000000000000
00010011001000102102110010100000010000001201011010011100111000211001101000010000110102101100111011111111100002200011112220112221000000001011011010010001211212011
00010110000111101110111112100101202112012010122101110100001002111100101110100001102010000020000010010000100000111010010012101101002110110200000101000011101020111
00000000000000000000000000000000000000000000000000000000000000000000000000000000000000000000000000000001100000000000000000000000000000000000000000000000000000000
00000000000000000000000000000000000000000000000000000000000000000000000000000000000000000000000000000000000000000000000000000000000000000010000000000000000000000
01001010000011000000010010110000000010001000000000020000000000100010000100000000000021000021111001100000121122000000000000000000000000010000011000021000100011010
00000000000000000000000000000000000000000000000000000000000100000000000000000000000000000000000000000000000000000000000000000000000000000000000000000000000000000
00000000000000000000010000000000000000000000000000000000000000000000000000000000000000000000000000000000000000000000000000000000000000000000000000000000000000000
00000000000000000000000000000000000000000000000000000000000000000000000000000000000000000000000000000000000000000000000000000000000000000000000000001000000000000
02012111220122021122021120022122111222211212111122211221122202221121122222122111012222112222221121222222222222001201120122111112102222021220122221211211112111202
00000000000000000000000000000000000000000000000000000000000000000000000000000000000000000000000000000000000000000000000000000001000010000000000000000000000000000
00000000000000000000000000000000000000000000000000000000000000000000000000000000000000000000010010000000000000000000000000000000000000000000000000000000000000000
00000000000000000000000000010000000000000001000000000000100000000000000000000000000000000000000000000000000000000000000000000000000000000000000000000000000000000
00000000000000000000000000000000000000000000000000010000000000000000000000000000000000000000000000000000000000000000000000000000000000000000000000000000000000000
00000000000000000000000000000000000000000000000000000000000000000000000000000000000000000000000000000000000000100000000000000000000000000000000000000000000000000
00011100001000011010001021000000001100101110110000011000001000010000001000000000010101200111010012000010020001000000200001011001112010000000000111110000000000000
00120000000111110000102110001001002000010111100220100201000201010001002000000110000010000000100000000000000000012001010100200020000010101110221002000010000000000
00000000000000000000000000000000000000000000000000000000000000000000000000000000000000000000000000000000000000000000000000000000000100000000000000000000000000000
00000000000000000000000000000000000000000000000000000000000000000000000000000000000000000000000000000000000000000000000000000000010000000000000000000000000000000
12202212222212212222122221221211121221112222211212120212212211122212221222221122021212221112121221111220121111101112222122102122210102112112211222122122221212212
00000000000000000000000000000000000000000000000100000000000000000000000000000000000000000000000000000000000000000000000000000000000000000000000000000000000000000
00000000000000000000000000000000000000000000000000000000000000000000000000000000000000000000000000000000000000000000000000000000000001100000000000000000000000000
00000000000000000000000000000000000000000000000000000000000000000000000000000000000000000000000000000000000000000000000000000000000000010000000000000000000000000
00000000000000000000000000000000000000000000000000000000000000000000000000000000000000000000000000000000000000000000000000000000000000000001000000000000000000000
00000000000000000000000000000000000000000000000000000000000000001000000000000000000000000000000000000000000000000000000000000000000000000000000000000000000000000
00000000000000000000000000000000000000000000000000000000000000000000000000000000000000000000000000000000000000000000000000000000000000010000000000000000000000000
00000000000000000000000000000000000000000000000000000000000000000000000000000000000111000011000011010000000000000000000000000000000000000000000100000100000000000
00000000000000000000000000000000000000000000000000000000000000000000000000000000000000000000000000000000000000000000000000000000000000110000000000000000000000000
00000000000000000000000000000000000000000000000000000000000000000000000000000000000000000000000000001020001001000000000000000000001010000010000000000000000000000
00000000000000000000001000100000010000000000000000000000000000000000000000000000000000000000000000000000000000000000000000000000000000000000000000000000000000000
22212222212212211102222221222222222222222222212221122021211121222112222111102212222222222222122221222222222222100011010022122121222122121222212221112121222221222
00010000000010000000000000000000000000000000011000001000200000000010000000010001000000000000000000000200210000000000000000000000000000000000000000000000000000000
00000000000000000000000000000000000000000000000000000000000000000000000000000000000010000000000000000000000000000000000000000000000000000000000000000000000000000
00000000000000000000000000000000000000000000000000000000000000000000000000000000000000000000000000001001000001000000000000000000000000000010000000000000000000000
00000000000000000000000000000000000000000000000000000000000000000000000000000000000000000000000000001000200101000000000000000000000000000000000000000000000000000
00000000000100000001000000000000000000000000000010010000000100000000000000000000000000000000000000000000000000000000000000000000000000000000000000000000000000001
00000000000000000000000000000000000000001000000000000000000000000000000000000000000000000000000000000000000000000000000000000000000000000000000000000000000000000
00100011021110101210000000010011101100001200100001000120011001000001020121101101202122111210011111112111122212101010121101221122122101212101100101021000112011101
00000000000000000000000000000001000000000000001000000000000000000000000000000000000011101000001001000000000000000000000000000000000000000000001001100000000000001
00000000000000000000000000000000000000000000000000000000000000000000000000000000000000000001000000000000000000000000000000000000000000000000000000000000000000000
00001110001000100000000000100000000000010000110000000000010001000000000000000000000000010000000000100000000000100000000010001000000101100010011010001001010000110
00110001001000000000000100100000000001110000000000000000000000000000000001001000000000000000000000000000000010000000001001021000001000110000000000000000000000000
00000000100000000100010000000000000000100000000100000010001000000100000000000000000000000000000000000000000000000000000000000000001001000020001000000000000000000
00000000000000000000000000000000000000000000000000000000000000001000000000000001000000000000000000000000000000000000000000000000000000000000000000000000000000000
10211000100000110010100121000100000100001010000000021101200011120011100000110010000000000010002000100000000000000110010000010001000211001111101111001000010000000
00000000000000000100000000000000000100000000000000000000000000001000000000000000000000000000000000000000000000000000000000000000000000000000000000000000000000000
00000000000000000000000000000000000000000000000000000000000000000000000000000000000000000100000000000000000000000000000000000000000000000000000000000000000000000
00000000000000000000000000000000000000000000000000000000000000000000000000000000000000000000000000000000000000000000000000000000001010000000000000000000000000000
10000001002201000000001010011000101001000200001000000000020110200001011100010000010000010000000010011010001000000000000000000000000000000000002010100101000000000
00000000000000000000000000010001000001001000000000002000000000000000000000000000000000000000000000000000000000000000000000000000000000000000000000000000000000000
01000000001000000000000010000010000100000102000010000010010000000000000000000000000000000000000011000100011000100000000000101010000000000000000000000000101012000
00000000000001000000000000000000000000000000000000000000000000000000000000001000000000000000000000000000000000000000000000000000000000000000000000000000000000000
22222222222221221222221222122222212212222221222222122202222212222221222222222222222112012221112222222121101222222222222212121121122221121222121221222222121210221
00000000000000000000000000000000000000000000000000000000000010000000000000000000000000000000000000000000000000000000000000000000000000000000000000000000000000000
00000000000000000000000000000000000000000000000000000000000000000000000000000000000000000000000000000000000000000000000000000000000000000000000000000000000100000
00000001000000000010000000000000000000000000000001000000000000000000000000000000020000000000000000110000000000011101012102012100120000000000000000000000000000000
11211211000212112110212211221122211220100122211120202221201210112222221111212112102222212211212112111222222222222212012112122212221111221211121102212222122221222
00000000000000000000000000000000000000000000000000000000000000000000000000000000000000000000000000000000000000000000000000000000000000000010000000000000000000000
10000010100000000000000011010010100000000001200000001000000000001000001100011110011001000000111000000000000100002101120110202112010000100001000001001000000010000
20111221122212102212212221222112112100111221212121211202110111022112210011211011011222212011022211212220122221222222122222222212220212212112120100221022122122222
00000000000000100001000000000000000000000000000000000000000000000000000000000000000000000000000000000000000000000000000000000000000000000000000000000000000000000
00000000000000000000000000000000000000000000000000000000000000000000000000000000000000000000000000000000000000000000010000000101000000010000000000000000000000000
00000000000000000000000000000000000000000000000000000000000010000000000000000000000000000000000000000000000000000000000000000000000000000000000000000000000000000
00000000000000000000000000000000000000000000000000000000000000000000000000000000000000000000000000000000000000000000000000000000000000001000000000000000000000000
00000000000000000001000000000000000000000000000000000000000000000000000000000000000000000000000000000000000000000000000000000000000000000000000000000000000000000
12000001000000010010010000210000111100010000000100000000000110100100010000010000002001001000000000001110021001100000000000000000000000000000000000010000000000000
00000000000000000000000000000000000000000000000000000000000000000000000000000000000000000000100000000000000000000000000000000000000000000000000000000000000000000
10011111121101012010201100000112102002121021001010211010111111021111200001111010112111111221111201000011001000001110011000000000000010101001121111212210000001000
00000000000000000000000000000000000000000000000000000000000000000000000000000000000000000000000000000000000010000000000010001000000000000000000000000001000000000
00000000000000000000000000000000000000000000000000000000000000000000000000000000000000001100000000000000000000000000000000000000000000000000000000000000000000000
00000000000000000000000000000000000000000000000000000000000000010000000000000000000000000000000000000000000000000000000000000000000000000000000000000000000000000
10000010000000000000000000000000000000000000000000000010000000000000000101000000000000000000000000000000000000000000000000000000000000000000000000000000000000000
00000000000000000000000000000000000000000000000000000000000000000000000000000010000000000000000000000000000000000000000000000000000000000000000000000000000000000
00000000000000000000000000000000000000000000000000000000000000000000000000000000000000100000000000000000000000000000000000000000000000000000000000000000000000000
00000000000000000000000000000000000000000000000000000000000000000000000000000000000000000000000000000000000000000000000000000000000000000001000000000000000000000
00000000000000000000000000000000000000000000000000000000000000000000000000000000000000000000000000000000000000000000010000000000000000000000000000000000000000000
00000000000000000001000000000000000000000000000000000000000000000000000000000000000000000000000000000000000000000000000000000000000000000000000000000000000000000
21001101121110120012201001111001211202121221002111102201202101121111121122101220212201221011221112021222021221021212222222220212221211201211102110112011110010111
00000000000000000000000000000000000000000000000001000000000000000000000000000000000000000000000000000000000000000000000000000000000000000000000000000000000000000
00000000000000000000000000000000000000000000000000000000000000000000000000000000000000000000000000000000000000000000000000000000000010100000000000000000000000000
01000001000000000000000000100000000001000000010000000000000000000000000000000000000000000000000000000000000000000000000000000000000000000000000000000000000000000
00000000000000000000000000000000000000000000000000000000000000000000000000000000000000000000000010000000000000000000000000000000000000000000110000000000000000000
00000000000000000000000000000010000000000000000000000000000000000000000000000000000000000000000000000000000000011111100021112112120100000001000000000000000000000
00000000000000000000000000000000000000000000000000000000000000000000000000000000000000000000000000000000000000000000000000000000000000000000000000000000000010100
00000000000000000000000000000000000000000000000000000000010000000000000000000000000000000000000000000000000000000000000000000000000000000000000000000000000000000
00020000010010010100111011000101010100010101200010010000011000000011001011010000001020001000121000110000000000221112121120011221000022000000211021210101000100000
00000000000000000000000000000000000000000000000000000000000000000000000000000000000000000000000000000000000000000000000000000000000000000000000000000000000000010
10000000000000000000000000000100001010000000000000000000000000000000000000000000000000000000000000000000000000000000000000000000000000000000000000000000000000000
00000000010000000000000000000000000000000000000000000000000000000000000000000000000000000000000000000000000000000000000000000000000000000000000000000000000000000
00010000000000000000000000000000000000000000000000000000000000000000000000000000000000000000000000000000000000000000000000000000000000000000000000000000000000000
00000000000000000000000000000000000000000000000000000100000000000000000000000000000000000000000000000000000000000000000000000000000000000000000000000000000000000
01000100001000000100000011000000000000100100000000000000000001000001000110100000110100111100101011110010000011101000011000011100001001011020000000000010000001110
00000000000000000000000000000000000000000000000000000000000000000000000000000000000000000000000000000000000000000000000000110000000000000000000000000000000000000
00000000000000000000000000000000000000000000000000000000000000000000000000000000000000000000000000000000000000000000010000000000000000000000000000000000000000000
00000000000000000000000000000000000000000000000000000000000000000000000000000000000000000000000000000000000000000000000000000000000000000010000000000000000000000
00000000000000000000000000000000000000000000000000000000000000000000000000000000000000000000000000000000000000100000010000000000000000000000000000000000000000000
00000000000000000000000000000000000000000000000000000000000000000000000000000000000000000000000000000000000000000000000000000000000000000010000000000000000000000
00000000000000000000000000000000000000000000000000001000000000000000000000000000000000000000000000000000000000000000000000000000000000000000000000000000000000000
00000000000000000000000000000000000000000000000000000000000000000000000000000000000000000000000000000000000000000000000000000000000000000000000000000000001000000
00000000000000000000000000000000000000000000000000000000000000000000000000000000000000000000000000000000000000000000000000000000000000100000000000000000000000000
00000000000000000000000000000000000000000000000000000000000000000000000000000000000000100000000000000000000000000000000000000000000000000000000000000000000000000
10000200001000011102001111101110111101000011000001001110000000100001100111110120012210000010002000002010212121000000000000000000001001000000002011000001100000110
10000000000101000000000001000000001000200011000000000000000000100001000112000010000010000000000000000000000000000000000000000000000000000000000000101100000000000
21101212012200000122111111011212012101101112110011011111112111010110011112121221010110100110000000121111101011111110111110111220011020011001020121100110211111211
00000000000000000000010000000000000000000000000000000000000000000000000000000000000000000000000000000000000000000000000000000000000000000000000000000000000000000
00000000000000000000000000001000000000000000000000000000000000000000000000000000000000000000000000000000000000000000000000000000000000000000000000000000000000000
00000000000000000000000000001000000000000000010100000000000000000000000000000000000000000000001001000000000000000000000000000000000000000000000001001100000000000
00000000000000000000000000000000000000000000000000000000000000000000000000000000000000000000000000000000000000000000000000000000000000000000000010000000000000000
00010000000110010000000000000000002011010011010000000001010010010000010000000000000000011200100012001010101111100000000000000010001000001000110000020000000000000
11010011001011111001011010210100010210010011100000000011010000000001101010010021000112100100010000101111101112000000000000000100000000000000001101001000000000000
00000000000000000000000000000000000000000000000000000000000000000000000000000000000000000000000000000000000000000000000000000000000000000110000000000000100100000
00120100101000101101012110010011011000110110101101111210101011012100010000001200100000102200100000000000000000011011001000000000001000011100001101100000101100000
00000000000000000000000000000000000000000000000000000000000000000000000010000000000000000000000000000000000000000000000000000000000000000000000000000000000000000
00000000000000000000000000000000000000000000000000000000000000000000000000000000000000000000000000000010000000000000000000000000000000000000000000000000000000000
00000000000000000000000000000000000000000000000000000000000000000000000000000000000000000000000000000000010000000000000000000000000000000000000000000000000000000
00000000000000000000000000000000000000000000000000000000000000000000000000000000000000000000000000000000000000000000000000000000001000001000000000000000000000000
12110010000011101021010001100002010000101001000001101010011001110202111002120022011000000001001001012111211212010021100011011000101211110102100111001101121112011
00000000000000000000000000000000000000000000000000000000000000000000000000000000000000000000000000000000000000000000000000100010100000000000000000000000000000000
00010000100001120010100000000000000100100010121000000100010001100000100101100120000000000000000110001000101101000000000000000000010001000010011001100000110110001
00100000110010001000100000000000100000010000000010100000000000010000100000100000000000001100010100000011001012102010110000001110010001000000000000001000000000010
22212112222221121212222222222222222222222122212222122221222222122222222222222222222222122222222212222222222222222222222222222222222202112212222222222222222222222
00000000000000000000000000000000000000000000000000000000000000000000000000000000000000000000000000000000011100000000000000000000000000000000000000000000000000000
00000000000000000000000000000000000000000000000000000000000000000000000000000000000000000000000000000000000000000000000000010101100000000000000000000000000000000
00000000000000000000010000000000000000000000000000000000000000000000000000000000000000000000000000000000000000000000000000000000000000000000000000000000000000000
00000000000000000000000000000000000000000000000000000000000000000000000000000000000000000000000010000000000000000000000000000000000000000000000000000000000000000
00000000000000000000000000000000000000000000000000000000000000000000000000000000000000000000000000000000000000000000000000000000000000000000000000000000001010000
00000000000000000000000000000000000000000000000000000000000000000000000000000000000000000000000000000000000000000000000000000000000000000000000000000000100000000
00000000000000000000000000000000000000000000000000000000000000000000000000000000000000000000000000000000000000000000000000000000000000000000000000000000000001000
01111102100211211010202011210120011000020111101111102210222220111002111220100101221022111010201002011222120111000000101000000000000100002200101001211011011111012
00000000000000000000000000000000000000000000000000000000000000000000000000000000000000000000000000000000000000000000000000000000000000000000000000000000011011100
00000000000000000000000000000000000000000000000000000000000000000000000000000000000000000000000100010000000000000000000000000000000010000010000000000000000000000
00000000000000000000000000000000000000000000000000000000000000000000000000000000000000000000000000000000000000000000000000000000000010010100000000000000000000000
00000000000000000000000000000000000000000000000000000000000000000000000000000000000000000000000000000000000000000000000000000000000000000010000000000000000000000
00000000000000000000000000000000000000000000000000000000000000000000000000000000000000000000000000000000000000000000000000000000000000000001000000000000000000000
01000010000000011100100000010000211101100000111000000100110000001010000000100100100102011110000011000000000000010101101101100000010000000000110010000000000000000
00000000000000100000000000000000000000000000010000000000000000000000000000000000000000000000000000000000000000000000000000000000000000000000000000000000000000000
00000000000000000000000000000000000000000000000000000000000000000000000000000000000000000000000000000000000000000000000000000000000000100000000000000000000000000
01001001002010200000100100200001200010102000011011111020000000000000000000000101112110001210001010100000101000000010000212010000100001110000100111000000000000000
00100000000000000000000000000000000000000000000000000000100000000000000000000000000000000000000000000000000000000000000000000000000000000000000000000000000000000
00000000000000000000000000000000000000000000000000000000000000000000000000000001000000000000000000000000000000000000000000000000000000000000000000000000000000000
00000000000000000000000100000000001000000000000000000000000000000000000001000000000000000000000000000110102010100000000000000000000012110110000000000022100201020
00000000000000000000000000000000000000000000000000000000000000000000000001000000000000000000000000000000000000000000000000000000000000000000000000000000000000000
00000000000000000000000000000000000000000000000000000000000000000000000000000000001110000000001100011101201200000000000000000000000000000000000000000000000000000
00000000000000000000000000000000000000000000000000000000000000000000000000000000000000000000000000000000000000000000000000000000000000000001000000000000000000000
22222222222222222222222222222222222112212222222222222212222212221222122222222222222222222222222221222222222222212221222222222122222221211222222222222222222222222
00000000000000000000000000000000000000000000001000000000000000000000000000000000000000000000000000000000000000000000000000000000000000000000000000000000000000000
00000000000000000000000000000000000000000000000000000000000000000000000000000000000000000000000000000000000000000000000000000000000000000000000000000000000001020
00000000000000000000000000000000000000000000000000000000000000000000000000000000000000000000000000000000000000000000010000000000000000000000000000000000000000000
12011001111001100200001102101012002010101100011200111011100010011200100000000000010000000000001000000000010100000101010102100010000001100100000001001110000000000
00000000000000000000000000000000000000000000000000000000000000000000000000000000000000000000000000000000000000000000000000000000000000000010000000000000000000000
00000000000001000000000000000000000000000000000000000000000000000000000000000000000000000000000000000000000000000000000000000000000000000000000000000000000000000
00000000000000000000000000000000000000000000000000000000000000000000000000000000000000000000000000000010000000000000000000000000000000000000000000000000000000000
21210101022101212121101111211012120120121101121000211111121112210221101210020212201202121011212102212110110202000001001020001011100121110000222211200100010210101
00000000000000000000000000000000000000000000000000000000000000000000000010000000000000000000000000000000000000000000000000000000000000000000000000000000000000000
00000000000000000000000000000000000000000000000000000000000000010000000000000000000000000000000000000000000000000000000000000000000000000000000000000000000000000
11021111111001121200111220201211100101112110101211121112111100222012112011121121000000000000112100011222110220212000110121101111210011001101101100112000111101110
00000000000000000000000000000000000000100000000000000000000000000000000000000000000000000000000000000000000000000000000000000000000000000000000000000000000000000
00000000000000000000000000000000000000000000000000000000000000000000000000000000000000000000000000000000000000000000000000000000000000000000000000000010000100110
00000000000000000000000000000000010000000000000000000101001000010000000000000000000000000000000000000100001000000000000000000000000101000001000000000001110202100
01100001111011000021010101110111011112101010110000100000010101001001002000010000000000000010020100211220212210121101122222211121120111001101012001100011101110011
01110101110100100010100000001210220002010011001010100111101121121001010112111210121201111111111010210001000111000100000100000010001120112001110102010201202021110
00000000000000000000000000000000000000000000000000000100000000000000000000000000000000000000000000000000000000000000000000000000000000000000000000000000000000000
22221110220111121212012000102210001101110211202212012200211112110101101001200111010000102021021002200000111000100100202200010000001201002011000011021212101000002
10000010000010101101010010000101001001000000000000100000010101000010000000000000000000000000000000000000000000000100100001002010000011000100000000000000000000000
00000000000000000000000000000000000000000000000000000000000000000000000000000000010000000000000000000000000000000000000000000000000000000000000000000000000000000
00000000000000000000000000000000000000000000000000000000000000000000000000000000000000000000000100000000000000000000000000000000000000000000000000000000000000000
00100000000000000100000000000011000000100000100000000000000001100000000100010020000000000000000000000000000000000000000000000000000000000000000000000000000000000
00000000000000000000000000000000000000000000000000000000000000000000000000000000000000000000000000000000000000100000000000000000000000000000000000000000000000000
00000000000000000000000000000000000000000000000000000000000000000000000000000000100000000000000000010000000000000000000000000000000000000000000000000000000000000
00000000000000000000000000000000000000000000000000000000000000000000000000000000000000000000000000000000000000000000000000000000000000000010000000000000000000000
00000000000000000000000000000000000000000000000000000000000000000000100000000000000000000000000000000000000000000000000000000000000000000000000000000000000000000
00000000000000000000000000000000000000000000000000000000000000000000000000000000000000000000000000000000000000000000000000000000000000000000000000000000100000000
00000000000000000000000000000000000000000000000000000000000000000000000000000000000000000000000000000000000000000000000000011000000000000000000000000000000000000
00000000000000000000000001000000000000000000000000000000000000000000000000000000000000000000000000000000000000000000000000000000000000000000000000000000000000000
00000000000000000000000000000000000000000000000000000000000000000000000000000000000000000000000000000000000000010010000000000000000000000000000000000000000000000
21110111122021120020120121210102222111222222222211002202201011122111122211221200220000012111101121001011002001102201010200210100000011100211111100111122001022111
10001212110000000000010010011010010001000000000000000011000200000100001010000000001000001100000000000222111111000000000000000000000000000000010000100100000000000
10101011010110000100111101011100010111100010001010111000100010000001011000000010100000010010001001111110010000000000000000001010000010000000000000001121012020200
00100210012011011000000101001100100000122000000110000200100001001012010110010100111112221100100101002200211110101100202201211111011000001101012011101012122100211
00000000000000000000000000000000000000000000000000000000000000000000000000000000000000000000000000000021110001000000000000000000000010000010000000000000000000000
00000000000000000000001000000000000000000000000000000000000000000000000000000000000000000000000000000000000000000000000000000000000000000000000000000000000000000
00000000000000000000000000000000000000000000000000000000000000000000000000000000000000000000000000000000000000000000000000000000000000100000000000000000000000000
00000000000000000000000001000000000000000000000000000000000000000000000000000000000000000000000000000000000000000000000000000000000000000000000000000000000000000
00000000000000000000000000000000000000000000000000000000000000000000000000000000000000000000000000000000000000000000000000000000000000000000000000000000000000001
00000000000000000000000000000000000000000000000000000001000000000000000000000000000000000000000000000000000000000000000000000000000000000000000000000000000000000
00000000000000000000000000000000000000000000000000000000000000000000000000000000000000000000000000000000000000000000000000000000000001000000000000000000000000000
00000010000100000001000000000000000000001000000000000000000000000001010000000000000100000010000000000000000000000000100021001000000000000000100000000000100010001
00000000000000000000000000000000000000000000000000000000000000000000000000000000000000000000000000000000000000000110000000000100100000000000000000000010101200100
00000000000000000000000000000000000000000000000000000000000000000000000000000000000000000000000000000000000000000000000000000000000000000000000000000000010000100
00000000000000000000000000000000000000000000000000000000000000000000000000000000000000000000000000000000000000000000000000000000000100000000000000000000000000000
00001000000000000000000000000000000000000000000000000000000000000000000000000000000000000000000000000000000000000000000000000000000000000000000000000000000000000
00000000000000000000000000000000000000000000000000000000000000000000000000000000000000000000000000000000000000000000000010210102110000000000000000000000000000000
00000000000000000000000000000000000000000000000000000000000000000000000000000000000000000000000000000000000000000000000000000000000100000000000000000000000000000
00000000000000000000000000000000000000000000000000000000000000000000000000010000000000000000000000000000000000000000000000000000000000000000000000000000000000000
00000000000000000000000000000000000000000000000000000000000000000000000000000000000000000000000000000000000000000000000000000000000000000001000000000000000000000
00000010000001000000000000000101000000000000000001000000010000000000000100000001000122111010011000000010000000122122201200000100201122000200100000000000001100011
00000000000000000000000000000000000000000000000000000000000000000000000000000000000000000000000001000000000000000000000000000000000000000000001010000000000000000
00000000000000000000000000000000000000000000000000000000000000000000000000000000000000000000000000000000000000001000001100000000000000000000000000000000000000000
00000000000000000000000000000000000000000000000010000000000000000000000000000000000000000000000001000000000000001010000001000000001000000000000000000000000100000
01000001100000000000000000000100010000000000100000000000000000010000000100000000000000000000000001000000000000201101100000210010001000100001000001000020000000000
10000000000000000000000001000000000010000000100000000000000000000000000000000000000000000000000000000000000000000000000000000000000000000000000000000000000000000
00000000000000000000000000000000000000000000000000000000000000000000000000000000000000000001101001000000110000000000000000000000000000000000000100000000000000000
00000000000000000000000000000000000001000000000000000000000000000000000000000000000000000000000000000000000000000000000000000000000000000000000000000000000000000
00000000000000000000000000000000000000000000000000000000000000000000000000000000000000000000000000000001001010000000000000000000000000000000000000000000000000000
00000000000000000000000000000000000000000000000000000000000000000000000000000000000000000000000000000101001010000000000000000000000000000000000000000000000000000
00000000000000000000000011000000100000011000002000000000100000000000000000000000000100010200000000000000110000000000100100000000000000000000010000000001000000100
00012011011110111011011001110011001001002011121000101000011000010001000010110020012110122000001102001001000210211011111101001111011010021021000100011010000100001
00000000000000000000000000000000000000000000000000000000000000000000000000000000000000000000000000000000000000000000000011000000000000000001000000000000000000000
00000000000000000000000000000000000000000000000000000000000000000000000000000000001000000000000000000000000000000000000000000000000000000000000000000000000000000
00000000000000000000000000000000000000000000000000000000000000000000000000000000000000000000000000000000000000000000000000000000000000000000000000000010000002010
00000000000000000000000000000100000000000000000000000000000000000000000000000000000000000000000000000000000000000000000000000000000000000000000000000000000000000
00000000000000000000000000000000000000000000000000000000000000000000000000000000000000000000000000000000000000000000110000000000000000000000000000000000000000000
00000000000000000000100000000000000000000010000011000000000000000000000000000000000000000000000000000000000000000000000000000000001000000000000001000000000000000
00000000000000000000000000000000000000000000000000000000000000000000000000000000000000000000000000000010110000000000000000000000000000000000000000000000000000000
00000000000000000000001000000000000000000000000000000000000000000000000000000000000000000000000000000000000000000000000000000000000000000000000000000000000000000
00000000000000000000000000000000000000000000000000000000000000000000000000000000000000000000000000000000010000000000000000000000000000000000000000000000000000000
00000000000000000000000000000000000000000000000000000000000000000000000000000000000000000000000000000000000000000000000000000000000000002000000000000000000000000
00000000000000000000000000100000000000000000000000000000000000000000000000000000000000000000000000000000000000000000000000000000000000000000000000000000000000000
00000000000000000000000000000000000000000000000000000000000000000000000000000000000000000000000000000000000000000000000000000000000000010000000000000000000000000
00111100000100001010100110000100000011000100100001011000000010000000010010100011001010000000010200000001110001000000000000000010001110101020111100210100000000000
01211102210120110000102200110021110111012211100101201011100221210111110000100120101100000000000102001111122210000102000102211022111011110000112020101020011121111
11212122212222012200110011222021111211221211222120111211202202222212112212112121020211211212221222221222211222022222221211220220112121221212222221222121222221211
00000000000000000000000000000000000000000010000000000000000000000000000000000000000000000000000000000000000000000000000000000000000000000000000000000000000000000
00000000000000000000000000000000000000000000000000000000000000000000000000000000000000000000000000000000000000000000000000000000010000000000000000000000000000000
00000000000000000000000000000000000000000000000000000000000000000000000000000000000000000000000000000000000000000000000000000000001000000000000000000000000000000
00000100100000001000000000000000000100010000100000000000110001000000000100011000000000000121000100000000000010000000000000000000000000000010000001100000000000000
00000000000000010000100000000010000000000010000100001000001000000100000000000100000000000000000000000000000000000000000000000000000000000000000001000000000000000
00000000000000000000000000000000000000000000000000000000000000000000000000000000000000000000000000000000000000000000000000000000000011100000000000000000000000000
01000000100010111100000010110000000100000100000010000110000000100010010000010100001010000000210011000000010011000010100000000000000010000000011111011000000000000
00000000000000000000000000000000000000000000000000000000000000000000000000000000000000000000000001000000000000000000000000000000000000000000000000000000000000000
00000000000000000000000000000000000001000000000000000000000000000000000000000000000000000000000000000000000000000000000000000000000000000000000000000000000000000
00000000000000000000000000000000000000000000000000000000000000000000000000000000000000000000000000000000000000110100010001001000020000000000000000000000000000000
12000102101200011201111200100100112110001000101000111101011010020201010222010111100102011211100110001110201101102001101000000002001021111010100100011010002001201
00000110101010010011010010001011010100110101011010001101100200100010000110000100000001010100000000001102021110012012100110000001001210011011020010001000001000000
22201222112220112221121221221112111122221221221022222121221122111111222221212111222222212122222222220201202111012122120212212112211111110211222200221122222212222
00000000000000000000000000000000000000000000000000000000000000000000000000000000000000000000000000000000000000000000000000000000000000001000000000000000000000000
11111011000002101010210001111011011011011012011010111000011210020110111110111001100110000000110000100000000000000000000000000000000000000000100010110110000010001
00000000000000000000000000000001000000000010000000000000010000000000000000100010000000000000000000000000000000000000000000000000000000000000000000000000000000000
00000010000000000000000000000000000001000000000000000000000000000000000000000000000000001010000000110000000000000000000000000000000000000000000000000000000000000
00000000000000000000000000000000000000000000000000000000000000000000000000000001000000000000000000000000000000000000000000000000000000000000000000000000000000000
10111210201022222001121122000101000120122201211010202010001112111122012020221110101112111201210001010000000000010000010000101000110000110000101101111101000000100
20221210212120011120220000000121211110110211121111112120121211020200211101002111110011222020110110101212121110000210000110000001002011011121101111201000120122122
11102102111211200112001221122200211100101111112110210111112021211122000101120011211222011022111212220101001001112112121222200221212201101111012112101111210111120
00000000000000000000000000000000000000000000000000000000000000000000000000000000000000000000000000000000000000001000000000000000000000000000000000000000000000000
10212212102221010121100121212201222202120212220211121212111112122121111211110211112111020100112110101111111221222122222212222222221120200120121021111222221222111
00000000000000000000000000000000000000000000000000000000000000000000000000000010000000000000000000000000000000000000000000000000000000000000000000000000000000000
01000000000100100000001000000100001010100000000010010000211111100100000001000000001010101100100001011100100001000000000000000011000021011111000100001000010010100
00000000000000000000000000000000000000000000000000000000000000000000000000000000000000000000000000000000000000000000000000000000000000000001000000000000000000000
00000000000000000000000000000001000000000000000000000000000000010000000000000000000000000000000000000000000000000000000000000000000000000000000000000000000000000
00000000000000000000000000000000000001000000000000000000000000000000000000000000000000000000000000000000000000000000000000000000000000000000000000000000000000000
00000101100010000000010000000001010010001100011000010011101201000100101011201000010001101111200001101001000000010000010000000101001211001010010100000000000000000
00000001000000000000000000000000000000000000000000000000000000000000000000000000000000000000000000000000000000000000000000000000000000000000000000000000000000000
00000000000000000000000000000000000000000000000000000000000000000000000000000000000000000000000000000000000000001200111110100100100000000000000000000000000000000
00000000000000000000000000000000000000000000000000000000000000000000000000000000000000000000000000000000000000000000000000000000000001000000000000000000000000000
00000000000000000000000000000000000000000000000000000000000000000000000000000000000000000000000000000000000000000000000000000000000000000000000001000000000000000
00000000000000000000000000000000000000000000000000000000000000000000000100000000000000000000000000000000000000000000000000000000000000000000000000000000000000000
00002000100110101011100111011000110021120010121000010101000111111110011110110011210010110011000201011102121200001011110010020121000000110001202002211110200000101
22222222222222222222222222222222222222222222222222222222222222222222222222222222222222222222222222222222222222222222222222222222221122011222222222222222222222222
02111001011221200011101110112120211110112212010000110022111101102021012111211222011111210001212020001011121021122111211211111121102011101222120020100110102101222
00000000000000000000000000000000000000000000000000000000000000000000000000000000001000000000000000000000000000000000000000000000000000000000000000000000000000000
00000000000000000000000000000010000000000000000000000000000000000000000010000100000000000000000000000000000000000000000000000000000000000000000000100000000000000
00000000000000000000000000000000000000000000000000000000000000000000000000000000000000000000000000000000000000000000000000000000000000000010000000000000000000000
00000010000000000000000200000000010010001001000100010000010010000011000000010000000000000000000000000102101120000000011010011212221000000000000000000000100000000
00000000000000000000000000000000000000000010000000000000000000000000000000000000000000000000000000000000000000000000000000000000000000000000000000000000000000000
00000000000000000000000000000000000000000000000000000000000000000000000000000000000000000000000000000000000000000000000000000000000001000000000000000000000000000
10111110002100111202001100110110211101022001011011111010010110000002101001010111100100000001000201010121021110212000120101011011100000100011110010111000000100010
00000000000000000000000000000000000000000000000000000000000000000000000100000000000000100000000010000000000000000000000000000000000000000000000000001000000000000
00000000000000000000000000000000000000000000000000000000000000000000000000000000000001000000000000000000000000000000000000000000000000000000000000000000000000000
00000000000000000000000000000000000000000000000000000000000000000000000000000001000000000000000000000000000000000000000000000000000000000000000000000000000000000
00000000000000000000000000000000000000000000000000000000000000000000000000000000000000000000000000000000001001000000000000000000000000000000000000000000000000000
00000000000000000000000000000000000000000000000000000000000101000000000000000000000000000000000000001000000000000000000010011000001100021110000000000000000010100
00000010100000000000000100000000000000001000000000000010000000000000001011000100000000000000000000000000000000000000000000000000000000000000000000000000000000001
00101011112120121121212100222102111012100122120201111122222211112202011021021220201122021111120001111011120212110011011001111202210222221012221010111211210120122
10111011021122222202121112200112212101100201012221202122112112121211121201100111121101002100200121212001100111000000001020000000001200002020110011211011011212121
00000000000000000000000000000000000000000000000000000000000000000000000000000000100000000000000010000000000000000000000000000000000000000000000000000000000001000
01020010200012100010110200001200111100011000100021011001110111000001100010111112110010111001000101111110100212000000000000001001000102200110101110120000000110011
00000000000000000000000000000000000000000000000000000000000000000000000000000000000000000000000000000000000000000000000000000000000000001000000000000000000000000
00000000000000000000000000000000000000000000000000000000000000000000000000000000000000000000000000000000000000000000000000000000000000000000000000000000000000001
00000000000000000000000000000000000000000000000000000000000000000000000000000000000000000100111000000000000000000000000000000000000000000000000000010000000000000
00000000000000000000000000000000000000000000000000000000000000000000000000000000000000000000000000000000000000000000000000000000000100000000000000000000000000000
00000000000000000000000000000000000000000000000000000000000000000000000000010000000000000000000000000000000000000000000000000000000000000000000000000000000000000
00000000000000000000000000000001000000000000000000000000000000000000000000000000000000000000000000000000000000000000000000000000000000000000000000000000000000000
00000000000000000000000000000000000000000000000000000000000000000000000000000000000000000000000000000000000000000000000000000000000000010000000000000000000000000
11011001120012021112011110121112121011112100210122111120111212110201100211211221111102112102002020111210212121021111121001122220101002110110120200111101111200011
00000000000000000000000000000000000000000000000000000000000000000000000000000000000000000000000000000000000000000000000000000000000100000100000000000000000000000
00000000000000000000000000000000000000000000000000000000000000000000000000000000000000000000000000001100100010000000000000000000000000000000000000000000000000000
00000000000000000000000000000000000000000000000000000000000000000000000000000000011000001000010000000000000000000000000000000000000000000000000000000000000000000
01000000000000000000000000000000000000000000010000000000000000000000000000000001000011100101110111000000000000000000000000000000010000000101010000010000000000000
00000000000000000000000000000000000000000000000000000000000000000000000000000000000000000000000000000000000000000000000000010100000000000000000000000000000000000
00101110101100100002011000010021000101000010120010101100110001000111000000110000202110010121110020011101100001121121222221201110121021010100101110001111001101110
00000000000000000000000000000000000000000000000000000000000000000000000000000000000001000000000000000000000000000000000000000000000000000000000000000000000000000
00000000000100000000000000000000000000001000000000000000000000000000000000000000000000000000000000000000000000000000000000000000000000000000000000000000000000000
00110001001000110010100000000000011010000100001011110011001110000001100000000000000100000011100001010110010011000000000000001000001001000000010000000111100000000
00011110010120011110000120101102101201002100101101011100010002110100101001111011122111112101220210102110100101000000000001100100000022012000111100211000001000002
00000000000000000000000000000000000000010000000000001000001000000000000000000000000000000000020000000000000000012010110100011000000210100100000000001000000000000
00000000000000000000000000000000000000000000000000000000000000000000000000000000000000000000000000010000000000000000000000000000000000000000000010000000000000000
00000000000000000000000000000000000000000000000000000000000000000000000000000000000000000000000000000000000000000000000000000000000000001000000000000000000000010
00000000011100001100001000000010000100000100110101010001000010100010110000000011012000001010000000000111002000000000000000001000010100000000000000010000001000100
00000010000000000000000000000000000010000000100000000000000010000000000000000000000000000100000000110000000100000000000000000000000000000000010000000000000000000
00000100000000000000001000000000000000000000000000000000000000000000000000000000000000000000100100100000000000000000000000000000000000000000010000000000000000000
00000000000000000000000000000000000000000000000000000000000000000000000000000000000000000000000000000000000000000000000000000000000000000000000000000000010000010
00000000000000000000000000000000000000000000000000000000000000000000000000000000000000000000000000000000000000000000000010000100020000000000000000000000000000000
00000000000000000000000000000000000000000000000000000000000000000000000000000000000000000000000000000000000000000000000000000000000000000000000000000000010000000
00000000000000000000000000000000000000000000000000000000000000000000000000000000000000000000000000000000000000010000100000000000000000000000000000000000000000000
00000000000000000000000000000000000000000000000000000000000000000000000000000000000000000000010000000000000000000000000000000000000000000000000000000000000000000
00000000000000000000010000000000000000000000000000000000000000000000000000000000000000000000000000000000000000000000000000000000000000000000000000000000000000000
00010000100000100000000000000010010200000000000000000000101010000000010000000000000000000000000000000000000000001000001000000000000010000000000001000000000000000
00000000000000000000000000000000000000000000000000000000000000000000000000000000000000000000000010010000000000000000000000000000000000000000000000000000000000000
00000000100000010000000000000000000000000000000000001000010000000000000000000000000000000000000000000000000000000000000000000000000000000000000000000000000000000
00001010000100000100001010010002100100110011110010012111000011010010100001000100000000000000101000001111200211100101101100000000000000010010010000000100000000000
01100000100000001001000001001000000010010000000110010000100000100000001100000000000000000000000000000100000100000111100100000000001000010010000000000000000000000
00000000000000000010001000000100000000000001000000000000000000000000000000001000000000000000000000000000000000000000000000000000000000000000000000000000000000000
00000000000000000000000000000000000000000000000000000000000000000000000000000000000000000000000000000000000000000000000000000000000001000000000000000000000000000
00000000000100000100000000000010000000000001010000000000000000000020000100001000000000000000000000001100012000011212011000102101010010110100100000000011101000110
00000000000000000000000000000000000000000000000000000000000000000000000000000000000000000000000000000000000000000000000000000000000000000100000000000000000000000
00100000000000000010000000000000000000000000000000000001000000000000000000000021000000000010000000000000000000000000000000000000000000000010000000100000000000000
00000000000000000000000000000000000000000000000000000000000000000000000000000000000000000000000000000000000000000000000000101101101100010001000000000000000000000
00000000000000000000000000000000000000000000000000000000000000000000000000000000000000000000000000000000000000000000000000000000000000010000000000000000000000000
00000000000000000000000000000000000000000000000000000000000000000000000000000000000000000000000000000000000000000000000000000000001000000000000000000000000000000
00000000000000000000000000000000000000000000000000000000000000000000000000000000000000000000000000000000000000000000001100110111000000100000000000000000000000000
11101121221211010120201112011111210101112101120112221101101122111111101001111012202222222212220112222221222221222222122212221111220221222222110011120000002122111
00000000000000000000000000000000000000000000000000000000000000000000000000000000000000000000000000000000000000000000000000000000000000000000100000000000000000000
00000000000000000000000000000000000000000000000000000000000000000000000000000000000000000000000000000000000000211010001200101000000000000000000000000000000000000
00000000000000000000000000000000000000000000100000000000000000000000000000000000000000000000000000000000000000000000000000000000000000000000000000000000000000000
10000211010000000000011100100001101110100000100020201110102111101101101120010110000110101111001201120001000000100100100002010011110001000110101011110000002200211
00000000000000000000000000000000000000000000000000000000000000000000000000000000000000000000000000000110211002000000000000000000000000000000000000000000000000000
00000000100000000000000000000100000000000010000000000000000010000010000000000000000000000000000000000000000000000000000000000000000000000000000000000000000000000
20022111121010110111001220012022111111022011011011110021110000002101211100110111111011100010121220100001010001000011201010010100221211000000221100211020111011111
00000000000000000000000000000000000000000000000000000000000000000000000000000000000000000000000000000000000000000000000000000000000000000000000000000000000101000
00000000000000000000000000000000000000000000000000000000000000000000000000000000000000000000000000001001000111000000000000000000000010010000000000000000000000000
00000000000000000000000000000000000000000000000000000000000000000000000000000000000000000000000000100000000000000000000000000000000000000000000000000000000000000
00000000000000000000000000000000000000000000000000000000000000000000000000000001000000000000000000000000000000000000000000000000000000000000000000000000000000000
00100000000010000000000000000000000000000000000000000000000000000000100100000000000000000000000000000000000000000000000000000000001121001002000000000000110000000
00000000000000000000000000000000000000000000000000000000000000000000000000000000000000000000000000000000000000000000000000000000000001000010000000000000000000000
00000000000000000000000000000000000000000000000000000000000000000000000000000000000000000000000000000000000000000000000000000000000000001000000000000000000000000
10000010000000010101001020000010011110100020010000020001112000100000010000000001100001111110000010002110010000011001011002201002100000000000000010000022112010111
00000000000000001000010000000000000000000000000001000000000000000000000000000000000000000000000000000000000002000000000000000000000000000000000000000000000000000
00000000000000000000000000000000000000000000000000000000000000000000000000000100000000000000000000000000000000000000000000000000000000000000000000000000000000000
10110010010000010000100001000000101010001000000000011000010000200100100000101000000000000001000010000000100000000000000000000000000100100000011000010100000000000
00000000000000000000000000000000000000000000000000000000000000000000000000000000000000000000000000000000000000000000000000000000000000000000000000000000001002000
11210110001011221001100111001121001101101000012011121012121002000201102010001010100120000020100201120000000000000000000000000000000000000000121112101111200100010
00110120201012111111020021211200021102110111001210010111012122212111221120110021110001112101010111000011001111100000000001000010002021120011010200101121001210220
00000000000000000000000000000000000000000000000000010000000000000000000000000000000000000000000000000000000000000000000000000000000000000000000000000000000000000
00000000000000000000000000000000000000000000000000000000000000000000000000000000000000000000000000000000000000000000000000000000000000000000000000000100000000000
00000001000001000000000000000000001000000000000000000000000000000000000000000000000000000000000000000000000000000000000000000000000000000000000000000000000000000
00000000000000000000000000000000000000000000000000000000000000000000000000000000000000000000000000000000000000000000000000000000001000000000000000000000000000000
22222221221222212222222222222222212212222222222222222222222122122222222222222222222122222212221212222212222222222222222222222222222222222222222212212222211122222
00000000000000000000000000000000000000000000000000000000000000000000000000000000000000000000000000000000000000000000000000000000000000000000001000000000000000000
00000000000000000000010000000000000000000000000000000000000000000000000000000000000000000000000000000000000000000000000000000000000000000000000000000000000000000
00000000000000000000000000000000000000000000000000000000000000000000000000000000000000000000000000000000000000000000000000000000000000000000000000000000001001000
10110101100110101001010010000110010001011001001110000100100000200010001000001211000111021100000010111022202021100010010111122111111020212111101010001112222211212
00000000000000000000000000001000001000000000000000000000000000000000000000000000000000000000000000000000000000000000000000000000000000000000000000000000000000000
22222221121212211120122121222211222102212212122222212022222222222112112111222112221212121122212222122022222222221222112121212112022112200122222222222122021211102
11101011001110001101112010100110110110010210000100001100021012000011120212000210221221122021101112221001111111000000000002000001000000001110011121112110010110022
00000000000000000000000000000000000000000000000000000000000000000000000000000000000000000000000000000000000000000000000000000000000000000100000000000000000000000
00001000000000000001010010100011000100010020010010010000001000000010101000010000100100100000000000000000000000000000000000000000001001000001100000010000000000001
22222221222221222122222122222221212222211221222202210122122221202112122222222222222222222212212222122001211212222222222222222222221112011222112222222222222222222
20100201000110100000002000211101010012111111000001001000010000100001002000100010001000001100100000001122200210000000000000101000011011001100000000010120000100100
00000000000000000000000000000000000000000000000000000000000000000000000000000000000000000000000000000000000000000000000000000000001010000000000000000001000011000
00000000000000000000000000000000000000000000000000000000000000000000000000000000000000000000000000000000000000000000000000000010000000000000000000000000000000000
00010000000000000100000000000000001000000000000110110000101101121010100000010100000000000000000000000000000000000000001100000000000001000100001000100002000010000
00000000000000000000000000000000000000000000000000000000000000000000000000000010000000000000000000000000000000000000000000000000000000000000000000000000000000000
00000000000000000000000000000000000000000000000000000000000000000000000000000000000000000000000000000000000000000000000000000000001000000000000000000000000000000
00000000000000010000000000000000000000000000000000000000000000010000000000000000000000000000000000000000000000000000000000000000000000000000000000000000000000000
10010100011211011101210201020012220121211100100010112000100001110111102110221210120012020111010000011011110122212221212110000002212001112012000010011022212221100
00000000000000000000000000000000000000000000000000000000000000000000000000000000000000000000000000000000000000000000000000000000000000001001000000000000000000000
00000000000000000000000000001001000000000000010000000011000000000000000000000000010000100000000000000000000000000000000000000200000110010010000001000000000000000
00000000000000000000000000000000000000000000000000000000000000000000000000000000000000000000000000000000000000000000000000000100000000000000000000000000000000000
00000000000100000000000000000000000000000000000000000000001000000000000000010000000100100000000000000000000000120011101112000111110000110001000000000000000000000
00000000000000000000000000000000000000000000000000000000001000000000000000000000000000000000000000000000000000000000000000000000000000000000000000000000000000000
00000000001000000000000000000000000000000000000000000000000000000000000000000000000000000000000000000000000000000000000000000000000000000000000000000000000000000
00010001010010100110022101110011101001000020001010000111000002011010000000010001000111010101010111101012011201000000010000001000010000000000000000010000000000000
00000000000000000000000000000000000000000000000000000000000000000000000000000000000000000000000000000000000000000000000000000000000000000000000100000000000000000
00000000000000000000000000000000000000000000000000000000000000000000000000000000000000000000000000000000100001000101000000000000000000000101000000000000000000000
00000000010000000000000000000000000000000000000000000000000000000000000000000000000000000000000000000000000000000000000000000000000000000000000000000000000000000
00000000000000000000000000000000000000000000000000000000000000000000000000000000000000000000000000000000000000000000000100000000000000000000000000000000000000000
01111100000000100002210001010010011110000100001020101020001101020010010111021121010112110202111110200121120010211101121102221011112111211021101012002201111111101
00000000000000000000000000000000000000000000000000000000000000000000000000000000000000000000000000000000000000000000000000000000000100000010000000000000000000000
00000000000000000000000000000000000000000000000000000000000000000000000000000001000000000000000000000000000000000000000000000000000000000000000000000000000000000
00000000000000100000000000000000000000000000000000000000000000000000000000000000000000000000000000000000000000000000000000000000000000000000000000000000000000000
00000000000000000000000000000000000000000000000000000000000000000000000000000000000000000000000000000000000000000000000000000000000000000010000000000000000000000
00000000000000000000000000000000000000000000000000000000000000000001000000000000000000000000000000000000000000000000000000000000000000000000000000000000000000000
00000000000000000000000000000000000000000000000000000000000000000000000000000000100000000000000000000000000000000000000000000000000000000000000000000000000000000
00000000000000000000000000000000000000000000000000000000000000000000000000000000001000000100000000000000000000000000000000000000000000000000000000000000000000000
00000000000000000000000000000000000000000000000000000000000000000000000000000000000000001000000000000000000000000000000000000000000000000000000000000000000000000
00000000000000000000000000000000000000000000000000001000000000000000000000000000000000000000000000000000000000000000000000000000000000000000000000000000000000000
02112111111001111210111100010011110121012102121211001100020012010001111112021110111121212112121222202122222222211101121221121222111121222222022121220022122212221
00000000000000000000000000000000000000000000000000000000000000000000000000000000000000000000000000000000000000011010001001000100010010000000000000000001110100120
11111010110000000210100210001201012102111100101101111101000010011100201110110210100000000000000001011122010011221111111121010212010211211121102000010210100100111
00000000000000000000000000000000000000000000000000000000000000000000000000000000000000000000000000000000000000000000000000000000000001000000000000000000000000000
00000000000000000000000000000000000000000000000000000000000000000000000000000000000000000000000000000000000000000000000000000000000000000010000000000000000000000
00000000000000000000000000000000000000000000000000000000000000000000000000000000000000000000000000000000000000000000000000001000000000000000000000000000000000000
10000000000100000000000000000000000000000000000000000000000000000000000000000000000000000000000000000000000000000000000000000000000000000000000000000000000000000
00000000000000000000000000000000000000000000000000000000000000000000000000000000000000000000000000000000000000000000000000000000000000000010000000000000000000000
11222110112102111221210121102202111112022221111201122212021120111211211212021222111120212211000111102212122122110101212011110111111020222112022201112220111212220
00000000000000000000000000000000000000000000000000000000000000000000000000000000000000000010000000000000000000000000000000000000000000000000000000000000000000000
00000000000000000000000010010001010000000001000000000000000000000000000000000000000000000000000000000000000000000000000000000000000000000000000010000000000000000
00000000000000000000000000000000000000000000000000000000000000000000000000000000000000001000000000000000000000000000000000000000000000000000000000000000000000000
22121000011011011102110101110010200121000211010002110100201121001111101002100111020100101010101020001122210121000000000020000000201111000111000000001000000000001
00000000000000000000000000000000000000000001000000000000000000000000000000000000000000000000000000000000000000000000000000000000000000000000000000000000000000000
00100000001000000000000000010000000000000000000000000000000000000000000000000000010210101100100000000000000000000000000000000000000000100001000001000000110000120
12002000002000110000111101101110110011210000111002100100010100010001110011112012112111111201110111110211120021000011111122112020211100100210011002210101100101121
00000000000000000000000000000000001000000000000000000000000000000000000000000000000000000000000000000000000000000000000000000000000000000000000000000000000000000
00000000000000000000000000000000000000000000000000000000000000000000000001000000000000000000000000000000000000000000000000000000000000000000000000000000000000000
01010000011110000100000000011000000001000000000000001000100100110000100000010000020110211000001000100011001010000010100001000111120001020011100010110112121222120
00000000000000000000000000000010000000000000000000000000000000000000000000001010010001001010000000001020101101000000001000000000000000000000001000000010000000111
00000000000000000000000000000000000000000000000000000000000000000000000000000000000000000000000000000000000000001111000001000010100000000000000000000000000000000
00000000000000000000000000000000000000000000000000000000000000000000000000000000000000000000000000001100200200000000000000000000000000000000000000000000000000000
01100000000000100000100012000000000010001010000101001000100000000000000000001000000000000000000000000000000000101100100011111201100100100000000000010012011201100
22222222222222222222222222222222222222221222222222222222222222222112222222222222211222122222222222222222222222222222222222222222221222222222122222222222212222122
00000000000000000000000000000000000000000000000000000000000000000000000000000000000000000000000000000000000000000000000001000000000000000000000000000000000000000
00000000000000000000000001000000000000000000000000000000000000000000000000000000000000000000000000000000000000000000000000000000000000000000000000000000000000000
21101000100000000001012001000000100000001000000011000000200000201000010000110000010001000100000000000101000101000000000000000000000000100001000001100211111210011
00000000000000000000000000000000000000000000000000000000000000000000000000000000000000000000000000000000000000011200102010000000102101100100000000000000000000000
00000000000000000000000000000000000000000000000000000000000000000000000000000000000000000000000000000000000000000000010000000000000000000000000000000000000000000
00000000000000000000000000000000000000000000000000000000000000000000000000000000000000000000000000000000000000000000000000000000001000100000000000000000000000000
00000000000000000000000000000000000000000000000000000000000000000000000000010000000000000000000000000000000000000000000000000000000000000000000000000000000000000
00000000000000000000000000000000000000000000000000000000000000000000000000000000000000000000000000000000000000000000000000000000000010000000000000000000000000000
00000000000000000000000000000000000000000000000000000000000000000000000000000010000000000000000000000000000000000000000000000000000000000000000000000000000000000
00000000000000000000000000000000000000000000000000000000000000000000000000000000000000000000000000000000000000000000000000000000000000001000000000000000000000000
00000000000000000000000000000000000001000000000100000000000000000000000000000000000000000000000000000000000000000000000000000000000000000000000000000000000000000
00000000000000000000000000000000000000000000000000000000000000100000000000000000000000000000000000000000000000000000000000000000000000000000000000000000000000000
00000000000000000000000000000000000000000000000000000000000000000000000000000000000000000000000000000000000000000000000001011110000000000000000000000000000000000
00000000010000000000000000000000000000000000000000000000000000000000000000000000000000000000001001000000000000000000000000000000000000000000000000000100000000000
00000000000000000000000000000000000000000000000000000000000000000000000000000000000000000000000000000000000000000000000000000000000000000000000000000000010000000
00000000000000000000000000000000000000000000000000000000000000000000000000000000000000000000000000000000000000000000000000000000000000000100000000000000000000000
12222121102122211221111221021222122021212222212122212222110212112212220221211222212201122120212111211222220111121202012011121211211112101121011222122211201120202
00000000000000000000000000000000000000000000000000000000000010000010000000000000000000000000000000000000000000000000000000000000000000000000000000000000000000000
00000000000000000000000000000000000000000000000000000000000000000000000000000000000000000000000000000000000000000000000000000000000000001000000000000000000000000
00000000000000000000000000000000000000000000010000000000000000000000000000000000000000000000000000000000000000000000000000000000000000000000000000000000000000000
10001000010000000000100000110000000100000000000000000000000000000010001000100100110000001000000000000002000010000000100000010000001011100000000000110000000000001
00000000000000000000000000000000000000000000000000000000000000000000010000000000000000000000000000000000000000000000000000000000000000000000000000000000000000000
00000000100000000000000000000000000000010000000000000000000000000000000000000000000000000000000000000000000000000000000000000000000000000000000000000000000000000
00000000000000000000000000000000000000000000000000000000000000000000000000000000101100010100000000000000000000000000000000000000000000000000000000000000000000000
00000000000000000000000000000000000000000000000000000000000000001000000000000000000000000000000000000000000000000000000000000000000000000000000000000000000000000
00000000000000000000010100001000000000010000001000000000000000000000000000000000100110200001000010000010000000000000000000000100001000001100000000000000000000000
01100010000111000110100100000010110000010002000101111111112101000010020010010110011110101000010111021211020122112121111101111121122110000011002101111020010100011
10110111110010111200221101000001000202101010010000101011220110000010112201011110100011010100000110010001000001100000001100102010120000111001010010112210001121210
00000000000000000001000000000000000000000000000000000000000000000000000000000000000000000000000000000000000000000000000000000000000000000000000000000000000000000
00000000000000000000000000000000000000000000000000000000000000000000000000000000000000000000000000000100100000000000000000000000000000000000000000000000000000000
00000000000000001000000000000001000000000000000000000000000000000000000000000000000000000000000000000000000000000000000000000000000011000000000000000001000000000
10012011110101110101210101000000121011010220211211121110101100110000101111212102011122221100110010001111010101000000100001110012100100000000110111100111100112200
00000000000000000000000000000000010000000000000000000000000000000000000000000000000000000000000000000000000000000000000000000000000000000000000000000000000000000
00000000000001000010000000000000000000000000000010000000000010000000000000000000000000000000000000000000000000000000000000000000000000000000010000000100000000000
00000000000000000000000000000000000000000000000000000000000000000000000000000000000000000000010000000000000000000000000000000000000000000000000000000000000000000
00000000001000000000000000000000000000000000000000000000000001000010000000000000000000000000000000000000000000000000000000000000000000000000000001000000000000000
00000000000000000000000000000000000000000000000000000000000000000000000000000000000000000000000000000000000000000000000000000000001001010001000000000000000000000
00000000000000000000000000000000000000000000000000000000000000000000000000000000000000000000000000000000000000000000000000000000000000000000000000000100000000000
00000000000000000000000000000000000000000000000000000000000000000000000000000000000000000000000000000000000000000000000000000000000100000000000000000000000000000
00001000000001000010010010010000000001001010000010000000100000000001100001110002100010000001000001100110000100000000000000000000000000000000000001000000000000000
00000000000000000000000000000000000000000000000000000000000000000000000000000000000000000000000000000000000000020100102000000000000000000000000000000001000000000
00000000000000000000000000000100000000000000000000000010000000000000000000000000000000000000000000000000000000000000000000000000000000000000000000000000000000000
00000000000000000000000000000000000000000000000000000000000000000000000000000000000000000000000000000000000000000110210000000000000000000000000000000000000000000
00000000000000000000000000000000000000000000000000000000000000000000000000000000000000000000000000000000000000000000000000000000000001000000000000000000000000000
01000100000010000000000010100000000000000000000000000000010000000000011000010000000000010000000000000011010201100100011010101001010000000000000100110010100000100
00000000000000000000000000000000100000000000000000000000000000000000000000000000000000000000000000010000000000000000000000000000000000000000000000000000000000000
00000000000000000000000000000000000000000001100000000000000000000000000000000000000000000001000000000000000000000000000000000000000000000000001001010000000000000
10000000010000100000001000100210000000000000000100000000000000000100000100010000000001001000000000000000010000000000000000000000000000000000000000010000000000000
00000000000000000000000000000000000000000000000000000000000000000000000000000001000000000000000000000000000000000000000000000000000000000000000000000000000000000
00000000000000000000100000000000000000000000000000000000000000000000000000000000000000000000000000000000000000000000000000000000000000000000000000000000000000000
00000000000000000000000000000000000000000000000000000000000000000000000000000000000000000000000000000000000000000000000000000000000000010000000000000000000000000
00010200212222122122021111111201201211120212020112122101122121201211212012202212001100111200101022002002110011022010101121021221111110111001100002210211211112212
00000000000000000000000000000000000000000000000000000000000000000000000000000000000000000000000000000000000000000000000000010000000000000000000000000000000000000
00000000000000000000000000000000000000000000000000000000000000000000000000000000000000000000000000000000000000000000000000000000000100000000000000000000000000000
00000000000000000000000000000010000000000000000000000100000000000000000000000000000000000000000000000000000000000000000000000000000000000000000000000000000000000
```
