## Supplementary File 4 for "Assessing the Performance of qpAdm: A Statistical Tool for Studying Population Admixture": scenario2_v1_a0.50_ds10000.ind

```
0	U	Pop_0
1	U	Pop_0
2	U	Pop_0
3	U	Pop_0
4	U	Pop_0
5	U	Pop_0
6	U	Pop_0
7	U	Pop_0
8	U	Pop_0
9	U	Pop_0
10	U	Pop_1
11	U	Pop_1
12	U	Pop_1
13	U	Pop_1
14	U	Pop_1
15	U	Pop_1
16	U	Pop_1
17	U	Pop_1
18	U	Pop_1
19	U	Pop_1
20	U	Pop_2
21	U	Pop_2
22	U	Pop_2
23	U	Pop_2
24	U	Pop_2
25	U	Pop_2
26	U	Pop_2
27	U	Pop_2
28	U	Pop_2
29	U	Pop_2
30	U	Pop_3
31	U	Pop_3
32	U	Pop_3
33	U	Pop_3
34	U	Pop_3
35	U	Pop_3
36	U	Pop_3
37	U	Pop_3
38	U	Pop_3
39	U	Pop_3
40	U	Pop_4
41	U	Pop_4
42	U	Pop_4
43	U	Pop_4
44	U	Pop_4
45	U	Pop_4
46	U	Pop_4
47	U	Pop_4
48	U	Pop_4
49	U	Pop_4
50	U	Pop_5
51	U	Pop_5
52	U	Pop_5
53	U	Pop_5
54	U	Pop_5
55	U	Pop_5
56	U	Pop_5
57	U	Pop_5
58	U	Pop_5
59	U	Pop_5
60	U	Pop_6
61	U	Pop_6
62	U	Pop_6
63	U	Pop_6
64	U	Pop_6
65	U	Pop_6
66	U	Pop_6
67	U	Pop_6
68	U	Pop_6
69	U	Pop_6
70	U	Pop_7
71	U	Pop_7
72	U	Pop_7
73	U	Pop_7
74	U	Pop_7
75	U	Pop_7
76	U	Pop_7
77	U	Pop_7
78	U	Pop_7
79	U	Pop_7
80	U	Pop_8
81	U	Pop_8
82	U	Pop_8
83	U	Pop_8
84	U	Pop_8
85	U	Pop_8
86	U	Pop_8
87	U	Pop_8
88	U	Pop_8
89	U	Pop_8
90	U	Pop_9
91	U	Pop_9
92	U	Pop_9
93	U	Pop_9
94	U	Pop_9
95	U	Pop_9
96	U	Pop_9
97	U	Pop_9
98	U	Pop_9
99	U	Pop_9
100	U	Pop_10
101	U	Pop_10
102	U	Pop_10
103	U	Pop_10
104	U	Pop_10
105	U	Pop_10
106	U	Pop_10
107	U	Pop_10
108	U	Pop_10
109	U	Pop_10
110	U	Pop_11
111	U	Pop_11
112	U	Pop_11
113	U	Pop_11
114	U	Pop_11
115	U	Pop_11
116	U	Pop_11
117	U	Pop_11
118	U	Pop_11
119	U	Pop_11
120	U	Pop_12
121	U	Pop_12
122	U	Pop_12
123	U	Pop_12
124	U	Pop_12
125	U	Pop_12
126	U	Pop_12
127	U	Pop_12
128	U	Pop_12
129	U	Pop_12
130	U	Pop_13
131	U	Pop_13
132	U	Pop_13
133	U	Pop_13
134	U	Pop_13
135	U	Pop_13
136	U	Pop_13
137	U	Pop_13
138	U	Pop_13
139	U	Pop_13
140	U	Pop_14
141	U	Pop_14
142	U	Pop_14
143	U	Pop_14
144	U	Pop_14
145	U	Pop_14
146	U	Pop_14
147	U	Pop_14
148	U	Pop_14
149	U	Pop_14
150	U	Pop_15
151	U	Pop_15
152	U	Pop_15
153	U	Pop_15
154	U	Pop_15
155	U	Pop_15
156	U	Pop_15
157	U	Pop_15
158	U	Pop_15
159	U	Pop_15
160	U	Pop_16
```
