## Supplementary File 4 for "Assessing the Performance of qpAdm: A Statistical Tool for Studying Population Admixture": scenario2_v1_a0.50_ds10000.snp

```
3915	1	0.0014974770216540712	372871.77839186374	0	1
5001	1	0.0018729774053361204	466371.373928694	0	1
9734	1	0.0037316723643491833	929186.4187229467	0	1
20126	1	0.007699126635288804	1917082.5321869121	0	1
24174	1	0.009251193164833846	2303547.0980436276	0	1
24802	1	0.009464111644750535	2356563.7995428834	0	1
26817	1	0.010204189543824935	2540843.1964124087	0	1
28759	1	0.010937487153369408	2723434.3011889826	0	1
36238	1	0.013919064606593024	3465847.087041663	0	1
37060	1	0.01420080730012503	3536001.0177311325	0	1
39903	1	0.01532567741154678	3816093.6754751485	0	1
44191	1	0.01695525829483871	4221859.3154148385	0	1
45149	1	0.01731958020523741	4312575.471104115	0	1
46144	1	0.0176773279438035	4401654.658007071	0	1
47594	1	0.018212008601095127	4534790.141672687	0	1
51960	1	0.019935813441533234	4964017.546941775	0	1
54686	1	0.0209684078231236	5221133.547957776	0	1
55376	1	0.021231430425470897	5286626.175942253	0	1
58075	1	0.022275937761447945	5546708.502600539	0	1
62479	1	0.02395277436303363	5964240.816395374	0	1
63703	1	0.024415827981449544	6079541.167380936	0	1
64897	1	0.024869604195036935	6192531.444564196	0	1
65205	1	0.024981321783573682	6220349.124109847	0	1
70250	1	0.02690748318106631	6699963.312085511	0	1
77892	1	0.029687617863107307	7392216.84791372	0	1
77921	1	0.02969705218594945	7394565.994301412	0	1
78949	1	0.0300916472129646	7492820.156028185	0	1
81340	1	0.031011046322313773	7721750.5342561295	0	1
88431	1	0.0337078186866968	8393246.852987502	0	1
89297	1	0.03406600000861971	8482434.002146307	0	1
90839	1	0.03469617691833661	8639348.052665817	0	1
93384	1	0.03565602997680681	8878351.464224895	0	1
98968	1	0.03783312162595001	9420447.284861553	0	1
99949	1	0.038235092818596474	9520538.111830521	0	1
109270	1	0.04178820564820891	10405263.20640402	0	1
109975	1	0.042044748784421895	10469142.447321052	0	1
111717	1	0.042693347657686904	10630643.56676404	0	1
112234	1	0.042898247599408676	10681663.65225276	0	1
118606	1	0.04547228523820148	11322599.024312168	0	1
121331	1	0.04645400340181784	11567046.847052641	0	1
136286	1	0.05226293575604337	13013471.0032548	0	1
136971	1	0.05250026653358391	13072566.366862394	0	1
137303	1	0.05260748927147436	13099264.828597115	0	1
137497	1	0.052677198395370516	13116622.400447259	0	1
139855	1	0.05351730173880822	13325808.132963246	0	1
141534	1	0.05414582495968512	13482310.414961595	0	1
144301	1	0.055309249647765804	13772003.162293686	0	1
144706	1	0.055471605867356034	13812429.860971652	0	1
145637	1	0.05587473424182616	13912808.826214714	0	1
146481	1	0.05620838312688045	13995887.398593232	0	1
146831	1	0.05633202663341766	14026674.631720997	0	1
147080	1	0.05643110871691836	14051346.070512671	0	1
147110	1	0.05644302636327194	14054313.564454714	0	1
149293	1	0.0573229712168504	14273419.83299575	0	1
151116	1	0.05799625455500588	14441067.384196464	0	1
156933	1	0.0602760137181148	15008727.415810585	0	1
161870	1	0.06226508466239342	15504006.080935962	0	1
161874	1	0.06226758557028787	15504628.80700168	0	1
177745	1	0.06833454543001802	17015301.812074486	0	1
178333	1	0.068572954633162	17074665.703657337	0	1
181020	1	0.06961619479066125	17334432.50287465	0	1
187218	1	0.07208267577627142	17948586.268291585	0	1
188256	1	0.07248941039893836	18049863.18933565	0	1
195621	1	0.0752047501353873	18725982.783711437	0	1
196684	1	0.07565397127120362	18837838.8465297	0	1
199408	1	0.07671322806223473	19101593.787496448	0	1
200510	1	0.07711911150085034	19202658.763711736	0	1
201185	1	0.0773624895623118	19263259.90101564	0	1
202682	1	0.07793919868378003	19406860.472261228	0	1
213596	1	0.08215266216221002	20456012.878390297	0	1
215443	1	0.08288329393485389	20637940.18977862	0	1
215527	1	0.08291238184826787	20645183.0802187	0	1
224377	1	0.08629999908986698	21488699.77337688	0	1
227400	1	0.08748088706095063	21782740.878176708	0	1
228918	1	0.08808691950942572	21933642.957847007	0	1
235234	1	0.09057224343275692	22552488.614756472	0	1
240502	1	0.09256729531519671	23049256.533483982	0	1
241732	1	0.09302196895308833	23162470.269318994	0	1
247197	1	0.09518575072969973	23701251.931695234	0	1
249114	1	0.09587318167115348	23872422.236117218	0	1
249740	1	0.09613878953780743	23938558.59491405	0	1
252829	1	0.09734517932739933	24238949.652522434	0	1
254928	1	0.09823159068231889	24459666.079897404	0	1
255214	1	0.09833198155680534	24484663.40764453	0	1
260882	1	0.1005070273929141	25026249.820835613	0	1
262388	1	0.10111169114270092	25176811.09453253	0	1
262527	1	0.10116955196844338	25191218.4401424	0	1
274043	1	0.10570791517929064	26321270.87964337	0	1
276401	1	0.1066291680882635	26550662.853977613	0	1
277472	1	0.10702827756500082	26650041.1136852	0	1
282086	1	0.10884577779036378	27102598.66980058	0	1
282956	1	0.10917960014958827	27185720.43724748	0	1
285802	1	0.11026676962264034	27456425.636037447	0	1
290197	1	0.11199613477915354	27887037.560009234	0	1
291324	1	0.11243501465064844	27996318.64801146	0	1
292941	1	0.1130923456321533	28159994.06240617	0	1
294342	1	0.11358044827856481	28281531.621362638	0	1
298097	1	0.1149861500305552	28631551.357608248	0	1
299566	1	0.11557234754790377	28777514.53942804	0	1
300735	1	0.11606773765596472	28900866.676335216	0	1
303025	1	0.11698015930600036	29128059.66719409	0	1
308364	1	0.11905744533829439	29645303.889235303	0	1
309778	1	0.11958943190489599	29777768.5443191	0	1
313418	1	0.12105280669677765	30142148.867497634	0	1
318925	1	0.12313674698679412	30661049.999711737	0	1
322876	1	0.12468122306603573	31045624.543442897	0	1
323330	1	0.12485120169586839	31087949.222271226	0	1
325594	1	0.12571500906651767	31303037.257562898	0	1
325642	1	0.12572932212837695	31306601.209965862	0	1
327341	1	0.12636932392046774	31465961.656196464	0	1
329387	1	0.12717076308515193	31665520.00820283	0	1
329517	1	0.12721989733817773	31677754.437206257	0	1
331103	1	0.12783025967369588	31829734.658750273	0	1
331375	1	0.12794134027680917	31857393.72892548	0	1
331667	1	0.12805559495800312	31885843.144542776	0	1
332741	1	0.12846894551833568	31988767.434065584	0	1
336741	1	0.1299062215493206	32346649.165780827	0	1
337129	1	0.13006695786718145	32386672.50892818	0	1
342880	1	0.13227048203857533	32935350.027605258	0	1
344818	1	0.13309426959426815	33140473.12897277	0	1
348339	1	0.1344604221399023	33480645.11283567	0	1
355899	1	0.137346619734399	34199308.31386535	0	1
363199	1	0.14023361261947256	34918169.54224867	0	1
364875	1	0.14086520379578774	35075435.74515115	0	1
368364	1	0.14219377457215104	35406249.86846561	0	1
371447	1	0.14339536184333576	35705445.098990604	0	1
374472	1	0.14461424138708495	36008946.105384156	0	1
383064	1	0.14799231486745745	36850086.4019969	0	1
385311	1	0.14889296240454608	37074347.63873197	0	1
385823	1	0.14909606890380403	37124921.157047205	0	1
385899	1	0.14913120104862834	37133669.061108455	0	1
388255	1	0.15006510903661302	37366212.150116645	0	1
393933	1	0.15227644491799253	37916834.78458014	0	1
397650	1	0.15375011718298992	38283779.17856449	0	1
398482	1	0.15403386184167162	38354431.59857623	0	1
401004	1	0.15496406934956092	38586053.26804067	0	1
403704	1	0.15602100756025883	38849230.88250445	0	1
407768	1	0.1575876107834027	39239315.08506727	0	1
408373	1	0.15782184740555125	39297640.00398226	0	1
409300	1	0.1581820281812251	39387325.01712505	0	1
410314	1	0.15858649662391536	39488037.659354925	0	1
418638	1	0.1618033272318303	40289028.48072574	0	1
429763	1	0.16626351518239768	41399615.280417025	0	1
433194	1	0.16761077549238723	41735083.097604424	0	1
437458	1	0.16927097232793656	42148472.1096562	0	1
445460	1	0.1724297167100518	42934999.4608029	0	1
448741	1	0.17383426431682966	43284731.814890586	0	1
448831	1	0.17386948483966816	43293501.72507737	0	1
451537	1	0.17497460157496372	43568675.792165965	0	1
453283	1	0.17570238276852412	43749893.30936251	0	1
459508	1	0.17811909961623695	44351655.804443	0	1
459794	1	0.17822904616562704	44379032.495241135	0	1
464874	1	0.18023623725246207	44878823.075863056	0	1
468454	1	0.18156377008199534	45209378.75041684	0	1
475727	1	0.1844183721952175	45920174.67660916	0	1
476487	1	0.1846995607852904	45990190.63553731	0	1
479977	1	0.1860400266841619	46323966.64435631	0	1
483037	1	0.18720221677720553	46613351.977524176	0	1
488864	1	0.18944688705287516	47172274.87616591	0	1
492207	1	0.1907650136480448	47500488.39836315	0	1
494711	1	0.1917234321870225	47739134.614568606	0	1
499055	1	0.19345372846229272	48169978.38711089	0	1
500228	1	0.1938937835031733	48279552.09229015	0	1
503086	1	0.19494344246254075	48540917.173172645	0	1
504593	1	0.19548188720186216	48674989.91326368	0	1
507262	1	0.1965422215518935	48939013.16642148	0	1
510586	1	0.19778725891374774	49249027.469523184	0	1
517002	1	0.2002149442565578	49853521.1198829	0	1
518481	1	0.20078729420521943	49996036.257099636	0	1
522759	1	0.2023975240447793	50396983.48715004	0	1
523353	1	0.2026372268169798	50456669.47742797	0	1
527295	1	0.20415132010992096	50833678.70737032	0	1
534445	1	0.20683969569802932	51503084.2288093	0	1
539754	1	0.208931089606983	52023841.312138766	0	1
541784	1	0.20968353471800075	52211200.144782186	0	1
543555	1	0.2104639589752073	52405525.78482662	0	1
543689	1	0.21051213929046286	52417522.68332525	0	1
544532	1	0.2108140358052856	52492694.915516116	0	1
544568	1	0.21082692582611118	52495904.53070168	0	1
545794	1	0.21135339974891335	52626996.53747942	0	1
546491	1	0.21161522459264157	52692190.92356775	0	1
555307	1	0.2150654787084105	53551304.19839422	0	1
558456	1	0.2162700108575517	53851232.70353038	0	1
561869	1	0.21755599922711366	54171443.8075513	0	1
562913	1	0.21793069906582196	54264744.06738967	0	1
564872	1	0.21870168783615615	54456720.271202885	0	1
566083	1	0.21917763052906142	54575230.00173629	0	1
569995	1	0.2207045396962361	54955430.38436279	0	1
571349	1	0.221249390173995	55091098.15332475	0	1
574085	1	0.22230807640064484	55354711.023760565	0	1
574307	1	0.2223855739181064	55374007.90560849	0	1
575329	1	0.22277389562075767	55470700.00956866	0	1
585073	1	0.22660712537536692	56425174.218466364	0	1
586294	1	0.22712412789925723	56553907.84691505	0	1
587314	1	0.2275010002338882	56647749.05823816	0	1
588225	1	0.22784222442432883	56732713.881657876	0	1
591460	1	0.22914069194652795	57056032.29468546	0	1
593362	1	0.22989818023016523	57244646.87731114	0	1
597179	1	0.23141216999420436	57621630.32855689	0	1
597960	1	0.231719407075157	57698132.361714095	0	1
602510	1	0.23360677904642066	58168087.98255874	0	1
602588	1	0.23363648548606133	58175484.88602927	0	1
602624	1	0.2336507442534998	58179035.31912145	0	1
602837	1	0.2337374513127127	58200625.37686546	0	1
603732	1	0.2340779553278973	58285410.87664643	0	1
605105	1	0.2346189651687764	58420122.327025324	0	1
607437	1	0.23556328153582834	58655257.102421254	0	1
609597	1	0.23637496902148605	58857367.28635003	0	1
619301	1	0.2401823393663554	59805402.5022225	0	1
623389	1	0.24168743415907432	60180171.10560951	0	1
627735	1	0.2433374201217575	60591017.61031762	0	1
627739	1	0.24333838802119231	60591258.617276885	0	1
628544	1	0.2436595515582685	60671228.33800885	0	1
628750	1	0.24373164661761207	60689180.0077854	0	1
635675	1	0.24641036505173186	61356180.89788123	0	1
636862	1	0.2468550559757562	61466908.93796329	0	1
638450	1	0.24749501533862242	61626258.81931698	0	1
639469	1	0.247879228810434	61721927.97379807	0	1
640382	1	0.2482301726544769	61809312.99096475	0	1
640687	1	0.2483477123366961	61838580.37183733	0	1
642324	1	0.24902939581869418	62008319.55885485	0	1
654753	1	0.25378389149287156	63192188.981725015	0	1
654865	1	0.2538271300234536	63202955.37583995	0	1
656062	1	0.2542677665742731	63312673.876994	0	1
664799	1	0.25767038783115015	64159926.56995639	0	1
666925	1	0.258479550010782	64361407.952684715	0	1
668532	1	0.25907965361624974	64510833.750446185	0	1
670068	1	0.25966572473540483	64656765.45911581	0	1
674324	1	0.2612827936908402	65059415.6290192	0	1
684370	1	0.2651785213353672	66029451.81250642	0	1
688323	1	0.26672495817980757	66414514.586772084	0	1
688937	1	0.2669580485308061	66472554.08417072	0	1
691148	1	0.26782754267369097	66689058.125749044	0	1
691468	1	0.2679555767865737	66720938.61985686	0	1
699454	1	0.2710427280019743	67489639.2724916	0	1
705475	1	0.27338906528428486	68073877.25578693	0	1
708883	1	0.2746652598716461	68391649.70803988	0	1
722855	1	0.2801302093068901	69752422.11741564	0	1
723024	1	0.2801912608470891	69767623.95092519	0	1
723050	1	0.2801999484323615	69769787.15965801	0	1
723660	1	0.2804205286629297	69824711.6370695	0	1
725708	1	0.28125005471304265	70031263.62354761	0	1
726236	1	0.2814904182704209	70091114.1493348	0	1
726457	1	0.28159534870652464	70117241.82792464	0	1
735052	1	0.2849467104559905	70951730.90354164	0	1
735764	1	0.2852120193533092	71017792.81897399	0	1
737459	1	0.2858460475748196	71175665.84613007	0	1
740431	1	0.2869830600778109	71458781.9593749	0	1
740861	1	0.28712949349479644	71495243.88020432	0	1
743739	1	0.2883520898855678	71799670.38150638	0	1
745258	1	0.2889235284433268	71941958.58238837	0	1
750841	1	0.2911144424467763	72487496.1692473	0	1
750940	1	0.29114718453011057	72495648.94799753	0	1
752403	1	0.2916861278980424	72629845.84661256	0	1
757700	1	0.29375656497310465	73145384.67830306	0	1
763013	1	0.2958117539565179	73657126.73517296	0	1
766693	1	0.2973170567481543	74031947.13029042	0	1
769801	1	0.2984828834305265	74322237.9742011	0	1
774301	1	0.300183560947722	74745706.67598277	0	1
774550	1	0.3002820544820659	74770231.5660344	0	1
777458	1	0.30140663375745474	75050251.80560623	0	1
784089	1	0.30395038657086704	75683646.2561459	0	1
790587	1	0.3064626587626497	76309202.03189978	0	1
790650	1	0.30648737089542477	76315355.35296077	0	1
791096	1	0.30664945911604813	76355715.31989598	0	1
791223	1	0.3066949512474098	76367042.86060505	0	1
801544	1	0.3106750270269174	77358081.72970243	0	1
803695	1	0.3115114155769296	77566342.47865546	0	1
804184	1	0.3117085663267452	77615433.01535955	0	1
804942	1	0.31200618572959116	77689540.2466682	0	1
811311	1	0.31458569774499534	78331838.73850384	0	1
811452	1	0.3146337310550227	78343799.03270064	0	1
812607	1	0.3150809767017646	78455163.19873938	0	1
812867	1	0.3151827863405226	78480513.79879013	0	1
822371	1	0.3188024066483958	79381799.25545056	0	1
827827	1	0.32098088919332146	79924241.40913704	0	1
830275	1	0.3219454042155614	80164405.64967479	0	1
832807	1	0.32289716424223247	80401393.89631589	0	1
835191	1	0.3238157195537253	80630114.1688776	0	1
846224	1	0.3279663454068485	81663620.00630528	0	1
851618	1	0.33005442714886607	82183552.36006765	0	1
861622	1	0.33402518780224005	83172271.76275778	0	1
862577	1	0.3343786417032498	83260281.7841092	0	1
864864	1	0.33529348826579486	83488078.57818292	0	1
865671	1	0.3356202804386483	83569449.82922342	0	1
865853	1	0.33567728940713026	83583645.06237544	0	1
872580	1	0.33828799254022884	84233710.14251699	0	1
875936	1	0.33958590514116815	84556890.38015087	0	1
878097	1	0.34048098418779754	84779765.06276159	0	1
878679	1	0.3407083601408146	84836381.67506284	0	1
881515	1	0.3417678599443546	85100197.12614429	0	1
885935	1	0.3435098741906269	85533958.6734661	0	1
887236	1	0.3440172324609482	85660290.8827761	0	1
887818	1	0.3442524038105734	85718848.54883279	0	1
894531	1	0.3469358969309211	86387038.33579935	0	1
899524	1	0.3489478499526639	86888014.63821332	0	1
902065	1	0.3499505583913032	87137689.0394345	0	1
904810	1	0.35110861031540763	87426043.9685365	0	1
905651	1	0.35143018954245697	87506117.19607179	0	1
908595	1	0.3525203925523372	87777577.74553196	0	1
914213	1	0.3546067514539277	88297081.112028	0	1
916413	1	0.35552383938949095	88525436.00798325	0	1
916459	1	0.3555367298197208	88528645.72511047	0	1
917935	1	0.35611961674555637	88673784.56964354	0	1
921487	1	0.357426751953077	88999261.23631617	0	1
925100	1	0.3589548962110305	89379769.1565466	0	1
930533	1	0.3610405696835385	89899101.85120109	0	1
930568	1	0.3610504610171859	89901564.79327929	0	1
932749	1	0.36192673306104856	90119756.5322011	0	1
941285	1	0.36521664215358746	90938943.89624327	0	1
948112	1	0.36782289226891374	91587900.17495953	0	1
949770	1	0.36848775322313926	91753450.55256167	0	1
950456	1	0.368747098520979	91818027.53172377	0	1
953310	1	0.36981484674866094	92083896.84041658	0	1
954657	1	0.37032640006841855	92211273.61703622	0	1
958709	1	0.37188448149213726	92599235.89154218	0	1
962130	1	0.37317757956005604	92921217.31045395	0	1
969068	1	0.37594824817148326	93611113.79469933	0	1
969601	1	0.3761704487774682	93666441.74558958	0	1
973239	1	0.3775647671066362	94013627.00955242	0	1
976457	1	0.3787333724416584	94304609.73797294	0	1
988021	1	0.3832148424716847	95420495.77544948	0	1
988849	1	0.3835584269741667	95506048.31656751	0	1
996272	1	0.38631345771032405	96192050.96987069	0	1
1004313	1	0.38937790880464473	96955099.29235654	0	1
1005018	1	0.38963348387394325	97018737.48461187	0	1
1005132	1	0.38967631943879794	97029403.54026069	0	1
1009288	1	0.3912622172550579	97424292.09650941	0	1
1009715	1	0.3914279264830582	97465553.69428149	0	1
1009723	1	0.3914319866352833	97466564.67218554	0	1
1012480	1	0.3925482961226967	97744525.73455147	0	1
1013727	1	0.39302808264977723	97863992.57979453	0	1
1013778	1	0.39304674642574133	97868639.8600096	0	1
1013859	1	0.39308245448712875	97877531.16729505	0	1
1013878	1	0.39308847806342445	97879031.03779268	0	1
1014164	1	0.3932202572736512	97911844.06113914	0	1
1014657	1	0.39342161257707053	97961981.53169057	0	1
1020407	1	0.39561581490729514	98508337.9119165	0	1
1024607	1	0.3972548539073032	98916458.6229185	0	1
1025072	1	0.39743830855217355	98962138.82949121	0	1
1025373	1	0.39755692991721003	98991675.5493853	0	1
1030004	1	0.3994110551281577	99453352.72691128	0	1
1031572	1	0.4000801010984472	99619945.17351335	0	1
1035409	1	0.40161954188126525	100003265.92843504	0	1
1035626	1	0.40171495415581704	100027023.58479844	0	1
1036316	1	0.401959837256811	100087999.47694594	0	1
1036931	1	0.40220959125567535	100150188.22266316	0	1
1040054	1	0.4033688362465405	100438840.22538859	0	1
1040098	1	0.4033842230287093	100442671.53414862	0	1
1044360	1	0.405039542910307	100854846.18466645	0	1
1053929	1	0.40861595225116826	101745372.1105409	0	1
1057369	1	0.4099784704435173	102084639.14043581	0	1
1061713	1	0.41172942788810796	102520627.54413888	0	1
1064146	1	0.4126888340055132	102759519.6673728	0	1
1068208	1	0.4142666229187292	103152389.10676357	0	1
1071350	1	0.4153679597445841	103426621.97640145	0	1
1073393	1	0.4161125137920909	103612015.93423064	0	1
1075834	1	0.4170600052193594	103847941.29962048	0	1
1078840	1	0.418205847793992	104133256.10070401	0	1
1085965	1	0.42099448948116325	104827627.88080965	0	1
1086180	1	0.421089098696486	104851185.57542501	0	1
1086649	1	0.4212620591524417	104894252.72895798	0	1
1095504	1	0.4247825389105715	105770852.1887323	0	1
1095559	1	0.4248056638903989	105776610.30870934	0	1
1095926	1	0.42496265044712733	105815699.9613347	0	1
1099064	1	0.42622295630598295	106129516.12018976	0	1
1099400	1	0.42636017903700363	106163684.5802139	0	1
1099862	1	0.42654491872493194	106209684.76250805	0	1
1100064	1	0.42662084480454393	106228590.35633144	0	1
1100530	1	0.42678443921724174	106269325.36509319	0	1
1104947	1	0.42852896888064235	106703713.25127995	0	1
1106565	1	0.4291802570212216	106865883.99828418	0	1
1115581	1	0.43256996834894923	107709922.11888836	0	1
1117950	1	0.4334995477817926	107941387.39766636	0	1
1119034	1	0.43386638105783265	108032728.88340034	0	1
1122690	1	0.4352731616464125	108383017.24995671	0	1
1124541	1	0.4359840230122573	108560021.73005207	0	1
1127592	1	0.4371068603123059	108839608.21776417	0	1
1130914	1	0.4382773913923731	109131070.4567009	0	1
1132663	1	0.4389420014303383	109296558.35615423	0	1
1145242	1	0.44378569111216465	110502637.086929	0	1
1145494	1	0.4438953807813119	110529949.81454666	0	1
1148571	1	0.44511094038743715	110832624.15647185	0	1
1148611	1	0.4451283090738789	110836948.95939584	0	1
1155297	1	0.4477006531257539	111477462.62831272	0	1
1156410	1	0.448118980322319	111581626.10025743	0	1
1157821	1	0.4486837650771135	111722257.50420126	0	1
1158048	1	0.44877789865112566	111745696.7641303	0	1
1159811	1	0.4495148508993956	111929197.8739495	0	1
1162003	1	0.45033310477956623	112132943.09011199	0	1
1165275	1	0.45162630923760905	112454951.00016466	0	1
1168971	1	0.4530957780991128	112820848.74667908	0	1
1169296	1	0.453214151642928	112850323.75908907	0	1
1174368	1	0.45521581601844385	113348738.18859252	0	1
1178944	1	0.45686881323430306	113760334.49534146	0	1
1181859	1	0.4579841172307385	114038045.19045389	0	1
1183084	1	0.45849260949223364	114164659.76356618	0	1
1191412	1	0.4617202985363638	114968354.33555458	0	1
1195576	1	0.46339663800064784	115385762.86216131	0	1
1200999	1	0.46547352615889004	115902908.01356362	0	1
1201346	1	0.46560599053271107	115935891.64264506	0	1
1201906	1	0.46578967835619206	115981629.91069183	0	1
1209180	1	0.4685799944481925	116676418.61759993	0	1
1211303	1	0.46942018694318444	116885626.54885292	0	1
1219892	1	0.47258641426840425	117674017.15283266	0	1
1222095	1	0.4734114215068895	117879443.95521548	0	1
1222209	1	0.47345455686145915	117890184.65850332	0	1
1225288	1	0.4746696717490569	118192748.26551516	0	1
1226525	1	0.47517082775672853	118317536.1114254	0	1
1227899	1	0.4756918499864455	118447270.64662492	0	1
1228671	1	0.47598576983427615	118520456.68873475	0	1
1232578	1	0.47749266319044364	118895673.13442047	0	1
1233368	1	0.4777639576391749	118963225.45215455	0	1
1240620	1	0.48042306158148773	119625342.33379045	0	1
1244809	1	0.48199686547274967	120017219.50271466	0	1
1250474	1	0.484208762878627	120567981.95677812	0	1
1253732	1	0.48553310287974794	120897742.61705723	0	1
1256786	1	0.4867143263488503	121191867.26086372	0	1
1262325	1	0.48887986949742435	121731087.50485866	0	1
1262492	1	0.4889615646226809	121751429.59104756	0	1
1263670	1	0.4894533132619526	121873875.0022262	0	1
1264710	1	0.489896811994035	121984306.18651472	0	1
1266866	1	0.4908036589708283	122210111.08373624	0	1
1266920	1	0.4908247623381087	122215365.82218906	0	1
1269056	1	0.49168376573247174	122429257.66738546	0	1
1275889	1	0.4943732314548671	123098934.63226192	0	1
1277603	1	0.49502260382264696	123260628.3518391	0	1
1279182	1	0.4957096644033834	123431706.43644246	0	1
1282189	1	0.49686616554386354	123719675.22042201	0	1
1282406	1	0.4969580893724745	123742564.25374615	0	1
1286158	1	0.4984172090963963	124105885.06500268	0	1
1288609	1	0.49937842954574835	124345228.95689134	0	1
1291301	1	0.5004504079254302	124612151.5734321	0	1
1296431	1	0.5024220901799359	125103100.45480403	0	1
1300022	1	0.5038133796996462	125449531.54521191	0	1
1300853	1	0.5041412660906471	125531175.25657113	0	1
1300866	1	0.504145686405779	125532275.91503896	0	1
1303523	1	0.5052186061185956	125799432.92353031	0	1
1305438	1	0.5059491957092469	125981349.73160249	0	1
1319036	1	0.5113093972177829	127316039.90722795	0	1
1329719	1	0.5154051990921871	128335894.57395458	0	1
1330069	1	0.5155353804021044	128368309.720124	0	1
1330325	1	0.5156189211542054	128389111.36739714	0	1
1336124	1	0.5178793877470103	128951967.54900555	0	1
1341444	1	0.5199007232348805	129455280.08548523	0	1
1343817	1	0.5209101172650479	129706619.19899693	0	1
1344378	1	0.5211419478016424	129764345.00260895	0	1
1344468	1	0.5211793361566549	129773654.70300707	0	1
1352987	1	0.5244777352246521	130594956.0709384	0	1
1356016	1	0.5256236458244419	130880287.81028603	0	1
1356414	1	0.5257964681628772	130923320.5725564	0	1
1364973	1	0.5290953279516303	131744736.65995595	0	1
1365809	1	0.5294193294516065	131825413.03345004	0	1
1372564	1	0.5319825374126741	132463651.81575586	0	1
1373506	1	0.5323443992280219	132553755.40777746	0	1
1384661	1	0.5364625965769593	133579186.54766285	0	1
1392001	1	0.5392823428887564	134281303.37930036	0	1
1392457	1	0.5394587658347102	134325232.69284284	0	1
1394770	1	0.5403353790570078	134543509.38519493	0	1
1397544	1	0.5414338822669958	134817036.68448198	0	1
1408103	1	0.5454699843325007	135822026.09879267	0	1
1410767	1	0.5465156172676467	136082388.69964403	0	1
1412588	1	0.5472518627625176	136265713.82786688	0	1
1412669	1	0.5472820902991655	136273240.4844922	0	1
1413041	1	0.5474279828653872	136309567.7334814	0	1
1418587	1	0.5495693856060203	136842777.01589906	0	1
1419157	1	0.5497972258750033	136899509.24287584	0	1
1423364	1	0.5513846695814085	137294782.7257707	0	1
1425779	1	0.5523501880746307	137535196.83058304	0	1
1430587	1	0.5542177169306067	138000211.51572108	0	1
1433558	1	0.5553839326954101	138290599.2411571	0	1
1436208	1	0.5564186617434692	138548246.77412385	0	1
1436671	1	0.5566029942189945	138594145.56052962	0	1
1437482	1	0.5569280308480887	138675079.6811741	0	1
1439517	1	0.5577543984044012	138880845.2026959	0	1
1442039	1	0.5587482751987988	139128320.5245009	0	1
1447253	1	0.5607944121076324	139637808.61480045	0	1
1447305	1	0.5608135238242167	139642567.43222997	0	1
1448491	1	0.5612546082662986	139752397.45830834	0	1
1455603	1	0.5640342768008357	140444534.9234081	0	1
1456343	1	0.5643667745243748	140527326.85656932	0	1
1459351	1	0.5655258594030959	140815938.99137086	0	1
1460520	1	0.5659131748188659	140912380.52989763	0	1
1463162	1	0.5669164778911475	141162202.99489573	0	1
1468809	1	0.5691232524596813	141711689.86246064	0	1
1469433	1	0.5693786309464453	141775279.10566488	0	1
1469736	1	0.5694962286907408	141804560.94399446	0	1
1470585	1	0.5698732488967743	141898438.9752968	0	1
1472096	1	0.5704281926273395	142036619.96420753	0	1
1473542	1	0.5709643730437522	142170128.8878943	0	1
1475277	1	0.5716759531687112	142347312.3390091	0	1
1476234	1	0.5720470999406603	142439727.8852244	0	1
1480071	1	0.5735447588713725	142812644.95897174	0	1
1490280	1	0.5774067586713342	143774282.90916222	0	1
1492083	1	0.5781242479657527	143952937.74347243	0	1
1493073	1	0.5785336125642023	144054869.52848637	0	1
1495967	1	0.5796563959069082	144334442.58082014	0	1
1495997	1	0.5796733475677681	144338663.54437426	0	1
1504939	1	0.5830961663046552	145190945.40985915	0	1
1506804	1	0.5838050907404498	145367467.594372	0	1
1508414	1	0.5843677779398871	145507576.7070319	0	1
1514683	1	0.5868169633295666	146117423.86906207	0	1
1516321	1	0.5874272661552739	146269389.27266318	0	1
1516728	1	0.5876034551532946	146313260.33317035	0	1
1520927	1	0.5891032010266256	146686697.0556298	0	1
1523003	1	0.5898718985612791	146878102.7417585	0	1
1525630	1	0.5908729003992095	147127352.19940317	0	1
1526924	1	0.5913647884103235	147249832.31417054	0	1
1527454	1	0.5915796689938049	147303337.5794574	0	1
1528467	1	0.5919940988323474	147406530.6092545	0	1
1534129	1	0.5942514926628978	147968621.67306155	0	1
1536508	1	0.595166125947771	148196365.36099496	0	1
1540107	1	0.5965400203303675	148538465.0622615	0	1
1542849	1	0.5976128192997261	148805592.0056318	0	1
1543170	1	0.5977223340603657	148832861.18103105	0	1
1543204	1	0.5977360872108622	148836285.7155047	0	1
1543846	1	0.5979589753463053	148891784.86123002	0	1
1549162	1	0.6000617005183347	149415363.42906535	0	1
1549199	1	0.6000793699661807	149419763.121579	0	1
1552511	1	0.601406313153179	149750171.97514158	0	1
1561875	1	0.6050099528976904	150647478.2715249	0	1
1564639	1	0.6060315752748181	150901862.24342972	0	1
1568192	1	0.6074033598094396	151243436.59255046	0	1
1568472	1	0.6075358560316767	151276428.1518875	0	1
1575192	1	0.6101525756283976	151927991.33147103	0	1
1577327	1	0.6109735148211306	152132405.19046152	0	1
1584449	1	0.6137788743681296	152830939.71766427	0	1
1585939	1	0.6144079024580418	152987567.7120524	0	1
1590156	1	0.6159849217518546	153380245.5162118	0	1
1591676	1	0.6165803251049737	153528500.95113847	0	1
1601498	1	0.6205498197960355	154516905.12921286	0	1
1604519	1	0.6217289210450228	154810501.34021068	0	1
1607299	1	0.622859004596309	155091892.14448094	0	1
1613854	1	0.6254408136479088	155734762.5983293	0	1
1614124	1	0.6255604420282311	155764550.06502956	0	1
1614759	1	0.6258142995303431	155827760.58305544	0	1
1617029	1	0.6267667644708577	156064924.35324356	0	1
1619512	1	0.6277330971195747	156305541.1827741	0	1
1619548	1	0.627746566427086	156308895.04034442	0	1
1620517	1	0.628179619430903	156416725.23829484	0	1
1623105	1	0.6291602767636606	156660908.9141515	0	1
1628109	1	0.631071459414036	157136793.39409494	0	1
1635056	1	0.6336913771157999	157789152.9018342	0	1
1636534	1	0.6342376049221321	157925163.6256109	0	1
1644328	1	0.6372645771248222	158678879.70408073	0	1
1644389	1	0.6372836204462611	158683621.491119	0	1
1645476	1	0.6377152877655189	158791106.6536142	0	1
1646725	1	0.6382570877290228	158926014.84452668	0	1
1647566	1	0.6385902280175982	159008966.77638197	0	1
1648730	1	0.6390418425901375	159121418.80494425	0	1
1655833	1	0.641826376915728	159814767.85201627	0	1
1656313	1	0.6420166979836963	159862157.79794037	0	1
1656961	1	0.642263287054606	159923558.4765969	0	1
1658418	1	0.6428215347908619	160062562.16292462	0	1
1659331	1	0.6432006049596666	160156950.634957	0	1
1659778	1	0.6433538254076304	160195102.5265	0	1
1661013	1	0.6438191090832178	160310958.16172123	0	1
1662081	1	0.6442971330061259	160429986.11852536	0	1
1664534	1	0.6452957694755674	160678646.5994163	0	1
1673396	1	0.6488395705876683	161561053.0763294	0	1
1675125	1	0.6495158752696653	161729452.94214666	0	1
1678774	1	0.6509572126365877	162088345.94651034	0	1
1681897	1	0.6521264593229856	162379488.37142342	0	1
1684225	1	0.6529717569419617	162589967.47854847	0	1
1686390	1	0.6538306815372567	162803839.7027769	0	1
1689962	1	0.6552443264316268	163155837.28147507	0	1
1691640	1	0.6558720294559232	163312135.33452487	0	1
1691783	1	0.6559285264705047	163326203.09115568	0	1
1697551	1	0.658258587241517	163906388.22313774	0	1
1699159	1	0.6588896696323293	164063527.73845	0	1
1704757	1	0.661098116152154	164613430.92188632	0	1
1716077	1	0.6655659530157924	165725922.3009323	0	1
1716820	1	0.6658810494168617	165804381.30479854	0	1
1726342	1	0.6695482365986258	166717510.91305783	0	1
1730972	1	0.6713960026575092	167177604.6617198	0	1
1734326	1	0.672768813807817	167519434.63814643	0	1
1737700	1	0.6740642967988731	167842009.9029194	0	1
1741438	1	0.6754771018516847	168193798.3610695	0	1
1742497	1	0.6758769660052881	168293364.53531674	0	1
1748785	1	0.6783435505406895	168907544.08463168	0	1
1753834	1	0.6803196935245424	169399603.68761104	0	1
1756315	1	0.6813076017027571	169645592.8239865	0	1
1759716	1	0.6826380427267562	169976872.6389623	0	1
1762158	1	0.6835945813594632	170215050.75850633	0	1
1765392	1	0.6848807703743696	170535311.82321802	0	1
1767879	1	0.6858500034360845	170776650.85558504	0	1
1768563	1	0.6861296815487948	170846290.7056499	0	1
1770155	1	0.6867556013361988	171002144.73271352	0	1
1774702	1	0.6886038041405966	171462347.23100856	0	1
1776038	1	0.6890986434623554	171585562.22212648	0	1
1778247	1	0.6899393760193114	171794904.62880856	0	1
1783709	1	0.6920613157584885	172323267.62386364	0	1
1787150	1	0.6934772057267896	172675824.22597063	0	1
1790699	1	0.6948628848792826	173020858.33494136	0	1
1792669	1	0.6956260291271427	173210881.25265852	0	1
1795725	1	0.6968328750111523	173511385.87777692	0	1
1798892	1	0.6980369727450427	173811206.21351564	0	1
1799002	1	0.6980676085656544	173818834.53284794	0	1
1800810	1	0.6987981626450032	174000742.4986058	0	1
1801305	1	0.6989762451774229	174045085.0491783	0	1
1803111	1	0.6996362090740993	174209416.05945072	0	1
1805871	1	0.700720627302808	174479436.19839922	0	1
1808772	1	0.7018804517420955	174768232.48378175	0	1
1815436	1	0.704424473389012	175401693.873864	0	1
1819178	1	0.7059107914144687	175771787.0622027	0	1
1820723	1	0.7065456617585907	175929869.77788907	0	1
1826004	1	0.7086198150730876	176446333.95319882	0	1
1827228	1	0.7091218219089429	176571333.65532678	0	1
1828205	1	0.7094601437870223	176655575.80296853	0	1
1830007	1	0.7101576653853445	176829258.6809508	0	1
1832817	1	0.7112789135370053	177108449.47071433	0	1
1837169	1	0.7129278923767374	177519045.20180762	0	1
1843397	1	0.7152862423758971	178106274.35159838	0	1
1846473	1	0.7165022859425214	178409069.19968784	0	1
1847111	1	0.7167787433295855	178477907.08906677	0	1
1858304	1	0.7210679028777102	179545907.81654984	0	1
1861880	1	0.7224346973622184	179886239.64319238	0	1
1863780	1	0.7231616518854457	180067251.31947598	0	1
1867248	1	0.7245005667633573	180400641.12407595	0	1
1868250	1	0.7248836343291687	180496024.947963	0	1
1869108	1	0.7252299082113215	180582247.14461905	0	1
1872781	1	0.7267358315806077	180957222.06357133	0	1
1877051	1	0.7284608828862398	181386759.8386737	0	1
1880427	1	0.7298920445867593	181743119.10210305	0	1
1882007	1	0.7304667902809696	181886230.77996144	0	1
1882475	1	0.7306361224353203	181928394.48639476	0	1
1885342	1	0.7317383770570887	182202855.88721508	0	1
1890668	1	0.7337789365530362	182710955.201706	0	1
1894159	1	0.7351302017735659	183047420.24161792	0	1
1895348	1	0.7355945468368854	183163042.16238448	0	1
1898712	1	0.736916848735671	183492295.33518207	0	1
1899964	1	0.7374302867777576	183620141.40766165	0	1
1900680	1	0.7376957965515523	183686253.34133652	0	1
1901616	1	0.738061548213144	183777325.50507283	0	1
1905070	1	0.7394175640208807	184114973.44119927	0	1
1905828	1	0.7397192461411679	184190092.2891508	0	1
1911999	1	0.7421573741136448	184797186.15429756	0	1
1914211	1	0.7430649428694526	185023170.7744937	0	1
1918453	1	0.7446388106867541	185415063.86100176	0	1
1922205	1	0.7460453471125422	185765291.431023	0	1
1923040	1	0.7463952605704427	185852419.88204023	0	1
1925908	1	0.7475153533930131	186131322.99486026	0	1
1930842	1	0.7493874277944793	186597469.52082536	0	1
1934606	1	0.7508911695057295	186971901.20692664	0	1
1952589	1	0.7579537999673247	188730496.19186386	0	1
1953501	1	0.7583212858722205	188822000.1821829	0	1
1960440	1	0.761111985065551	189516884.2813222	0	1
1963495	1	0.7623278364928032	189819631.286708	0	1
1963936	1	0.7624999359383695	189862484.04865402	0	1
1964865	1	0.7628324896616316	189945289.9257463	0	1
1968652	1	0.7642827339911399	190306400.76379383	0	1
1968692	1	0.7642972572507843	190310017.0554453	0	1
1974633	1	0.7666275411553005	190890257.74766982	0	1
1978275	1	0.7680486653288816	191244117.66689152	0	1
1978789	1	0.7682493382627587	191294085.22742692	0	1
1980332	1	0.7688269735692516	191437916.41874364	0	1
1990191	1	0.7726339733072445	192385859.35350388	0	1
1990570	1	0.7727577617262331	192416682.66983205	0	1
1992071	1	0.7733493364222672	192563984.76914454	0	1
1992807	1	0.7736126298727866	192629544.83832386	0	1
1995993	1	0.7747903826943999	192922805.2909056	0	1
2000471	1	0.7764776844226701	193342943.42124486	0	1
2001183	1	0.7767389243196977	193407992.15560472	0	1
2006869	1	0.7790100723738818	193973508.02109656	0	1
2010072	1	0.7802272073483948	194276574.6297503	0	1
2011518	1	0.7807411534711157	194404547.2143078	0	1
2014380	1	0.7818953892639618	194691951.9267265	0	1
2015434	1	0.7822938039342686	194791157.17963287	0	1
2015820	1	0.7824226849053181	194823248.5414242	0	1
2018171	1	0.7833035337942928	195042579.91477892	0	1
2020130	1	0.7840555857366914	195229840.84843618	0	1
2020425	1	0.7841832970135891	195261640.9563837	0	1
2031731	1	0.7886179239497056	196365863.0634767	0	1
2034158	1	0.7896157117007551	196614312.213488	0	1
2034825	1	0.7898857374376083	196681548.62196445	0	1
2039440	1	0.7917046211820895	197134450.67434028	0	1
2045386	1	0.7941302022150762	197738420.35155398	0	1
2049606	1	0.7957884062522436	198151313.15680864	0	1
2060184	1	0.7998331234767724	199158447.74571633	0	1
2065450	1	0.8018728316809601	199666335.08855906	0	1
2067682	1	0.8027368319656777	199881471.15945375	0	1
2073483	1	0.8050028631811176	200445712.93209827	0	1
2075130	1	0.8056477878425761	200606299.17280143	0	1
2082509	1	0.8085823464209864	201337004.2588256	0	1
2089239	1	0.8111183147775732	201968460.37961572	0	1
2091036	1	0.8118013708376888	202138541.3385845	0	1
2094072	1	0.8130144116913195	202440588.51113856	0	1
2096882	1	0.8141721789781139	202728872.56555036	0	1
2106723	1	0.8180270633090317	203688738.76394892	0	1
2114191	1	0.8209166636476822	204408249.24827287	0	1
2116183	1	0.8216899505746639	204600797.6930913	0	1
2119697	1	0.8230769198397169	204946153.0400895	0	1
2125089	1	0.8251282160908243	205456925.80661526	0	1
2125196	1	0.8251755114237369	205468702.3445105	0	1
2125736	1	0.82538867174257	205521779.26389992	0	1
2126601	1	0.8256972841840754	205598623.76183477	0	1
2134280	1	0.8288707052448845	206388805.60597622	0	1
2134561	1	0.8289766863948598	206415194.91232008	0	1
2139020	1	0.8307165923896197	206848431.5050153	0	1
2141278	1	0.8315905587940288	207066049.13971317	0	1
2142846	1	0.8321559199865742	207206824.076657	0	1
2153989	1	0.8365436975778434	208299380.69688302	0	1
2157057	1	0.8376700749721165	208579848.66805702	0	1
2158351	1	0.8381870984159956	208708587.5055829	0	1
2159189	1	0.8385071350218611	208788276.62044343	0	1
2167198	1	0.8416232542049331	209564190.29702833	0	1
2168393	1	0.8421175541836102	209687270.99171895	0	1
2172038	1	0.8434838109226165	210027468.9197315	0	1
2173133	1	0.8438878527259555	210128075.32876292	0	1
2174144	1	0.8442897978172965	210228159.65650684	0	1
2174508	1	0.8444376294204262	210264969.72568613	0	1
2175218	1	0.8447074590905393	210332157.3135443	0	1
2176640	1	0.8452841250395462	210475747.13484702	0	1
2181279	1	0.8471866156445794	210949467.29550028	0	1
2181421	1	0.8472378603282482	210962227.2217338	0	1
2181607	1	0.8473141694401688	210981228.19060203	0	1
2182187	1	0.8475281672333721	211034513.64110965	0	1
2184748	1	0.8485463916541062	211288051.52187243	0	1
2185169	1	0.8487312452350921	211334080.06353796	0	1
2185247	1	0.8487599492719522	211341227.3687161	0	1
2186122	1	0.8491133200458322	211429216.6914122	0	1
2186308	1	0.8491934232201366	211449162.381814	0	1
2188024	1	0.849835687406172	211609086.16413683	0	1
2189659	1	0.850490205998987	211772061.29374775	0	1
2190071	1	0.850640017223382	211809364.2886221	0	1
2190880	1	0.850943377166016	211884900.914338	0	1
2192264	1	0.8514632075468117	212014338.67915612	0	1
2193995	1	0.8521018308513229	212173355.88197938	0	1
2198686	1	0.8538449727508105	212607398.2149518	0	1
2201369	1	0.8549552053901036	212883846.1421358	0	1
2202609	1	0.8554827848624618	213015213.430753	0	1
2205779	1	0.856717651624698	213322695.2545498	0	1
2205847	1	0.8567416572302589	213328672.65033445	0	1
2206587	1	0.8570170895171287	213397255.28976506	0	1
2207846	1	0.8575284505305591	213524584.18210924	0	1
2210161	1	0.8584065782205359	213743237.97691345	0	1
2211926	1	0.8590493151884707	213903279.4819292	0	1
2216966	1	0.8610340311263384	214397473.75045824	0	1
2220257	1	0.8623268549828788	214719386.89073682	0	1
2229073	1	0.8657115293758023	215562170.81457478	0	1
2229360	1	0.8658418505619347	215594620.78992176	0	1
2230766	1	0.8663651519593324	215724922.83787376	0	1
2232993	1	0.8671824151288082	215928421.36707324	0	1
2236111	1	0.8684086538719523	216233754.81411612	0	1
2239346	1	0.8697254084923064	216561626.7145843	0	1
2240605	1	0.870253086969447	216693018.65539232	0	1
2242721	1	0.8711069323957796	216905626.16654912	0	1
2247267	1	0.8728568223633532	217341348.76847494	0	1
2254492	1	0.8755799982523403	218019419.56483275	0	1
2277258	1	0.884429427042935	220222927.33369082	0	1
2281562	1	0.8860130759824275	220617255.91962445	0	1
2282221	1	0.8862882934813588	220685785.07685834	0	1
2283856	1	0.886938647545137	220847723.2387391	0	1
2286573	1	0.8880316892316378	221119890.6186778	0	1
2293992	1	0.8909812244131845	221854324.87888294	0	1
2294185	1	0.8910746125655128	221877578.52881268	0	1
2295941	1	0.8917402223957014	222043315.37652963	0	1
2297793	1	0.8924531240740315	222220827.89443386	0	1
2305606	1	0.895610802300534	223007089.77283296	0	1
2308044	1	0.8965901538966181	223250948.3202579	0	1
2308639	1	0.8968339684503622	223311658.14414018	0	1
2313221	1	0.8986179719459952	223755875.0145528	0	1
2314563	1	0.8991245099254447	223882002.97143573	0	1
2315112	1	0.8993291183999003	223932950.48157516	0	1
2316779	1	0.8999392534743018	224084874.11510116	0	1
2318062	1	0.9004493127382605	224211878.87182686	0	1
2318727	1	0.9007014403314715	224274658.6425364	0	1
2320564	1	0.9013630268904117	224439393.6957125	0	1
2323081	1	0.9022875534223624	224669600.80216825	0	1
2330075	1	0.9049562683126194	225334110.80984223	0	1
2335470	1	0.9069449269727798	225829286.8162222	0	1
2339407	1	0.9085323916751221	226224565.52710542	0	1
2341800	1	0.909445790085918	226452001.73139358	0	1
2342225	1	0.9096028253668489	226491103.51634538	0	1
2352522	1	0.9135117679126349	227464430.2102461	0	1
2354846	1	0.9144185795094486	227690226.2978527	0	1
2355864	1	0.9147982146247386	227784755.4415599	0	1
2357152	1	0.9153265097213356	227916300.92061254	0	1
2361725	1	0.9170505127444513	228345577.67336836	0	1
2367348	1	0.9192079466721604	228882778.72136796	0	1
2370665	1	0.9204941390169348	229203040.61521676	0	1
2374386	1	0.9219927202266069	229576187.33642513	0	1
2378886	1	0.9236918910125491	229999280.86212474	0	1
2381132	1	0.9245423398215349	230211042.6155622	0	1
2385369	1	0.9261136973611375	230602310.64292324	0	1
2395316	1	0.9298940454457992	231543617.316004	0	1
2396235	1	0.9302767879820849	231638920.20753914	0	1
2401151	1	0.9321949051860263	232116531.39132056	0	1
2403425	1	0.9330815671528021	232337310.22104773	0	1
2408515	1	0.9350713626158466	232832769.2913458	0	1
2417372	1	0.9385008766852476	233686718.29462665	0	1
2417717	1	0.938648738629017	233723535.91862524	0	1
2420210	1	0.9395866308029904	233957071.06994462	0	1
2422565	1	0.9405050057812484	234185746.43953085	0	1
2425044	1	0.9415363876661915	234442560.5288817	0	1
2428850	1	0.942971217258837	234799833.09745044	0	1
2429749	1	0.9433225226101125	234887308.129918	0	1
2434090	1	0.9449886521422455	235302174.38341913	0	1
2434400	1	0.9451118009825195	235332838.44464734	0	1
2438189	1	0.9465780128006167	235697925.18735355	0	1
2440806	1	0.9475358682176057	235936431.1861838	0	1
2442588	1	0.9482226077847703	236107429.3384078	0	1
2449951	1	0.9511371752700576	236833156.64224434	0	1
2450119	1	0.9512037691161729	236849738.50992703	0	1
2451708	1	0.9518495757816317	237010544.36962628	0	1
2452261	1	0.9520767344021365	237067106.866132	0	1
2452738	1	0.9522627475293681	237113424.13481265	0	1
2454512	1	0.9529448458547949	237283266.61784393	0	1
2456107	1	0.9536300785944789	237453889.57002524	0	1
2460485	1	0.9553709392746345	237887363.87938398	0	1
2461638	1	0.9558255254087288	238000555.82677346	0	1
2462728	1	0.9562589298022875	238108473.5207696	0	1
2465020	1	0.9571280601211599	238324886.97016883	0	1
2467014	1	0.9578931956769161	238515405.7235521	0	1
2467054	1	0.957908608492253	238519243.514571	0	1
2472166	1	0.9598041570286554	238991235.1001352	0	1
2473378	1	0.9602732752970164	239108045.5489571	0	1
2487125	1	0.9655267457928232	240416159.70241296	0	1
2499754	1	0.9704282460378555	241636633.263426	0	1
2500776	1	0.9708056517522661	241730607.28631425	0	1
2501406	1	0.9710420620207035	241789473.44315517	0	1
2504723	1	0.9722571660692881	242092034.35125273	0	1
2506805	1	0.9729792970316843	242271844.9608894	0	1
2508698	1	0.9737050004125125	242452545.1027156	0	1
2510361	1	0.9742838363083538	242596675.2407801	0	1
2512216	1	0.9750028784178674	242775716.72604898	0	1
2524871	1	0.9797905549201179	243967848.17510936	0	1
2525471	1	0.9800252033271917	244026275.62847072	0	1
2526404	1	0.9803626068657914	244110289.10958204	0	1
2527784	1	0.9808894259534618	244241467.062412	0	1
2528217	1	0.9810700592598137	244286444.7556936	0	1
2528362	1	0.9811281036025336	244300897.79703087	0	1
2532031	1	0.982532723144725	244650648.0630365	0	1
2536053	1	0.9840468413546193	245027663.4973002	0	1
2537889	1	0.9847359443248077	245199250.13687712	0	1
2540130	1	0.9855120491539868	245392500.23934272	0	1
2547936	1	0.9885075845119048	246138388.5434643	0	1
2549368	1	0.9890528139081929	246274150.66314003	0	1
2551758	1	0.9899787156026438	246504700.18505833	0	1
2552023	1	0.9900852873233563	246531236.5435157	0	1
2553567	1	0.9906563396176254	246673428.56478873	0	1
2556130	1	0.9917016323928715	246933706.465825	0	1
2567671	1	0.9961132713264778	248032204.56029296	0	1
2570390	1	0.9971469886867259	248289600.18299475	0	1
2571200	1	0.9974568965541376	248366767.24198025	0	1
2571503	1	0.9975896134780449	248399813.75603318	0	1
2574623	1	0.9987699642910565	248693721.10847306	0	1
374	2	0.0001583998215339123	38332.75681120678	0	1
1785	2	0.0007715760937865422	186721.4146963432	0	1
6366	2	0.002694595263423455	652092.0537484761	0	1
9314	2	0.0038564936859384977	933271.4719971165	0	1
22397	2	0.008976091042487555	2172214.0322819883	0	1
25800	2	0.01028007053005659	2487777.0682736947	0	1
31606	2	0.012500200201132489	3025048.4486740623	0	1
32860	2	0.013028576662145758	3152915.5522392737	0	1
34346	2	0.01365448845910459	3304386.207103311	0	1
37596	2	0.014969436520272293	3622603.637905895	0	1
41447	2	0.016426026604062012	3975098.4381830073	0	1
44148	2	0.017567292205340507	4251284.7136924025	0	1
48044	2	0.01917076106619203	4639324.178018471	0	1
48558	2	0.01936541874578975	4686431.3364811195	0	1
52243	2	0.020894179690656888	5056391.485138967	0	1
53181	2	0.021236855632307938	5139319.063018521	0	1
56844	2	0.022638461923453528	5478507.785475753	0	1
57676	2	0.022948746462025327	5553596.643810129	0	1
67186	2	0.02662097530783673	6442276.024496488	0	1
68766	2	0.027249856895985896	6594465.368828587	0	1
69230	2	0.02744038096734234	6640572.194096846	0	1
72345	2	0.028700181718194346	6945443.975803032	0	1
75201	2	0.02978929713785604	7209009.907361161	0	1
91346	2	0.03618494436239751	8756756.535700198	0	1
93541	2	0.03712294721141882	8983753.225163355	0	1
97081	2	0.038570808037499425	9334135.545074861	0	1
97466	2	0.038742570441806096	9375702.046917075	0	1
97771	2	0.03884581973657702	9400688.376251638	0	1
98257	2	0.03903114584916276	9445537.295497388	0	1
105491	2	0.04183046462376899	10122972.438952096	0	1
110602	2	0.04383201038091143	10607346.512180567	0	1
122879	2	0.048620983795300304	11766278.078462673	0	1
133018	2	0.05276204534875494	12768414.974398697	0	1
134453	2	0.05336979083568452	12915489.382235654	0	1
137970	2	0.054865902400125524	13277548.380830377	0	1
138926	2	0.05530568007275063	13383974.577605652	0	1
145497	2	0.05780478567381181	13988758.133062458	0	1
150529	2	0.059712544580250965	14450435.788420733	0	1
151115	2	0.0599603461270221	14510403.762739347	0	1
153814	2	0.06100468649318855	14763134.13135163	0	1
163108	2	0.06464446358480978	15643960.187523967	0	1
164055	2	0.06506408331807936	15745508.162975207	0	1
164285	2	0.06517339791757523	15771962.296053207	0	1
164661	2	0.06534824445468491	15814275.158033751	0	1
167499	2	0.06649463652213036	16091702.038355548	0	1
170024	2	0.06751244336545051	16338011.294439021	0	1
172037	2	0.06831233800433376	16531585.79704877	0	1
173265	2	0.06881075898769799	16652203.675022915	0	1
177730	2	0.07060129159769646	17085512.56664254	0	1
179451	2	0.07129841556743143	17254216.567318406	0	1
189887	2	0.07544437685500162	18257539.198910393	0	1
190747	2	0.07579168900063883	18341588.738154598	0	1
192656	2	0.0765483233501265	18524694.25073061	0	1
193032	2	0.07669451124446575	18560071.72116071	0	1
199130	2	0.0791627706366858	19157390.494077962	0	1
199499	2	0.07932447744859034	19196523.54255886	0	1
202000	2	0.08031613749156566	19436505.27295889	0	1
203720	2	0.0809546562196615	19591026.805158082	0	1
205180	2	0.08154495606715878	19733879.368252426	0	1
209037	2	0.08310494204991561	20111395.97607958	0	1
209127	2	0.08314595526769238	20121321.174781553	0	1
211120	2	0.08400360859051763	20328873.278905265	0	1
213333	2	0.08490633956432973	20547334.174567796	0	1
213443	2	0.08494246992867488	20556077.72273932	0	1
215082	2	0.08557047027882322	20708053.80747522	0	1
215977	2	0.08591096382700701	20790453.246135697	0	1
216913	2	0.08629128680176942	20882491.4060282	0	1
220982	2	0.08786387947329453	21263058.83253728	0	1
222129	2	0.08826898862823239	21361095.24803224	0	1
223729	2	0.08891756445035089	21518050.596984915	0	1
227702	2	0.09050570616706086	21902380.892428726	0	1
231673	2	0.09218576126368352	22308954.225811414	0	1
237321	2	0.09459854271590512	22892847.33724904	0	1
241716	2	0.09633055732532829	23311994.872729447	0	1
244187	2	0.09729177455720957	23544609.442844715	0	1
244625	2	0.09749172196126042	23592996.714625023	0	1
245244	2	0.09776315398257564	23658683.263783306	0	1
248349	2	0.09902746809962526	23964647.280109312	0	1
248818	2	0.09921525654872064	24010092.084790394	0	1
254373	2	0.10142062334910723	24543790.85048395	0	1
258876	2	0.10323087949263175	24981872.837216884	0	1
263312	2	0.10510236043385311	25434771.224992454	0	1
268543	2	0.10713660788766094	25927059.10881395	0	1
272193	2	0.10860576330628628	26282594.72012128	0	1
281976	2	0.11257371748115366	27242839.630439185	0	1
282910	2	0.11295428597201333	27334937.205227226	0	1
284612	2	0.11365684047269561	27504955.394392338	0	1
285050	2	0.11381463772459005	27543142.329350792	0	1
287306	2	0.11475395455657204	27770457.002690434	0	1
288441	2	0.11516423648593377	27869745.22959597	0	1
291326	2	0.11629869285971235	28144283.67205039	0	1
295209	2	0.11783545112847109	28516179.173090003	0	1
295883	2	0.11808745185352276	28577163.34855251	0	1
302330	2	0.12069037388684821	29207070.480617266	0	1
308082	2	0.12297156384508084	29759118.450509563	0	1
308083	2	0.12297213651198334	29759257.035899967	0	1
312731	2	0.12488662876272072	30222564.160578415	0	1
317548	2	0.12677836203275217	30680363.611926023	0	1
319336	2	0.1274367086829214	30839683.50126698	0	1
322166	2	0.12855733615336865	31110875.349115215	0	1
323244	2	0.12897353226537675	31211594.808221176	0	1
326865	2	0.13042976916985893	31564004.13910586	0	1
328513	2	0.1311209713071901	31731275.05634001	0	1
330091	2	0.13174070418445588	31881250.41263832	0	1
346414	2	0.1382451462400696	33455325.390096843	0	1
347501	2	0.13865013235005735	33553332.028713882	0	1
347540	2	0.13866507724235075	33556948.69264888	0	1
351705	2	0.14033037884077307	33959951.67946708	0	1
361684	2	0.14428145798884187	34916112.83329973	0	1
365782	2	0.14592137517448506	35312972.79222538	0	1
368734	2	0.14709016787955642	35595820.626852654	0	1
372093	2	0.1484286298469917	35919728.42297199	0	1
374427	2	0.14932208547520556	36135944.68499975	0	1
375849	2	0.14989805540573325	36275329.40818745	0	1
377429	2	0.1505049163090109	36422189.746780634	0	1
381668	2	0.1521563430128395	36821835.00910716	0	1
386219	2	0.1540056402196486	37269364.93315496	0	1
388427	2	0.1548638248978334	37477045.62527569	0	1
400689	2	0.15977792350758252	38666257.48883497	0	1
408278	2	0.16283142694870856	39405205.32158747	0	1
408720	2	0.16301797588460434	39450350.16407425	0	1
416646	2	0.16612464116584436	40202163.162134334	0	1
416908	2	0.16621675875391242	40224455.618446805	0	1
421011	2	0.16792777775365306	40638522.21638404	0	1
425409	2	0.1697296079400828	41074565.12150004	0	1
425754	2	0.16987088224158842	41108753.5024644	0	1
428944	2	0.17113647444218844	41415026.8150096	0	1
429088	2	0.17119050328712662	41428101.79548464	0	1
438259	2	0.17482307703667518	42307184.642875396	0	1
442740	2	0.1765470025298836	42724374.61223183	0	1
442757	2	0.17655309811545203	42725849.74393939	0	1
445089	2	0.1774790351607142	42949926.508892834	0	1
456840	2	0.18211544884832606	44071938.62129491	0	1
465397	2	0.18553283736934048	44898946.643380396	0	1
466976	2	0.18612858469856686	45043117.497053176	0	1
467516	2	0.18632613397614095	45090924.42222611	0	1
469606	2	0.18713231879008438	45286021.14720042	0	1
469642	2	0.18714785315161836	45289780.46269164	0	1
469664	2	0.18715615732950822	45291790.07374099	0	1
475180	2	0.18928704641593175	45807465.23265548	0	1
476877	2	0.18991742328283437	45960016.43444592	0	1
478209	2	0.19041255426806175	46079838.13287094	0	1
480527	2	0.1913635465513391	46309978.265424065	0	1
481870	2	0.19192411961982883	46445636.947998576	0	1
482556	2	0.1922242672853657	46518272.6830585	0	1
485189	2	0.19330065288624032	46778757.99847016	0	1
493694	2	0.19656184616092742	47567966.77094444	0	1
496381	2	0.19760562464757656	47820561.164713524	0	1
503925	2	0.20064955291935968	48557191.80648504	0	1
509947	2	0.20303328611946303	49134055.24091005	0	1
509966	2	0.20304504794977432	49136901.60384539	0	1
511967	2	0.20387026415168272	49336603.92470722	0	1
513198	2	0.20439594147541815	49463817.83705119	0	1
518135	2	0.20641537714909478	49952521.27008094	0	1
520341	2	0.2072936115115543	50165053.98579614	0	1
521178	2	0.20765706403979145	50253009.49762953	0	1
522758	2	0.20830939119124398	50410872.66828104	0	1
531198	2	0.21172107144680286	51236499.290126294	0	1
533169	2	0.21249181030078407	51423018.09278975	0	1
533575	2	0.21265689184215406	51462967.82580128	0	1
534191	2	0.21290250777787884	51522406.88224668	0	1
536370	2	0.21380617932266638	51741095.39608526	0	1
538992	2	0.21484909213135617	51993480.29578819	0	1
539497	2	0.21507915670233	52049155.921963856	0	1
542058	2	0.21605214870600287	52284619.98685269	0	1
551580	2	0.2199135428173175	53219077.361790836	0	1
552756	2	0.2203708076968605	53329735.46264024	0	1
553839	2	0.2208053494408343	53434894.5646819	0	1
560154	2	0.22335040760203256	54050798.63969188	0	1
562180	2	0.22414711460306652	54243601.7339421	0	1
564038	2	0.22494078411709723	54435669.75633753	0	1
569378	2	0.22707983388417483	54953319.79997031	0	1
571405	2	0.22788365898666602	55147845.474773176	0	1
573374	2	0.2287202193220957	55350293.075947165	0	1
575449	2	0.22952546513951275	55545162.56376208	0	1
577294	2	0.23024355181427375	55718939.539054245	0	1
577442	2	0.23028260321929678	55728389.97906982	0	1
585241	2	0.23342885671741134	56489783.32561354	0	1
586037	2	0.233771413140608	56572681.98002714	0	1
587415	2	0.23426389849812823	56691863.43654703	0	1
587837	2	0.23443661539767885	56733660.92623828	0	1
588378	2	0.23465547188500918	56786624.19617222	0	1
588419	2	0.23467201013612532	56790626.45294233	0	1
591553	2	0.23594872972334638	57099592.593049824	0	1
594008	2	0.23690008828025333	57329821.363821305	0	1
596462	2	0.23792549451110875	57577969.67168832	0	1
600329	2	0.23945519539119964	57948157.284670316	0	1
604133	2	0.241042497724007	58332284.44920969	0	1
604476	2	0.241182490528653	58366162.70793403	0	1
608795	2	0.2429020643849216	58782299.58115102	0	1
611186	2	0.24381077735688944	59002208.120367244	0	1
612552	2	0.24432468762828224	59126574.406044304	0	1
615063	2	0.24533816110001558	59371834.98620377	0	1
616827	2	0.24607049367916908	59549059.470358916	0	1
616839	2	0.24607388395368252	59549879.91679117	0	1
618849	2	0.2468443598494938	59736335.0835775	0	1
620611	2	0.24748334081590767	59890968.477449656	0	1
620993	2	0.24761552196857264	59922956.31639458	0	1
624098	2	0.24884327035091072	60220071.424920395	0	1
626857	2	0.24985113878660778	60463975.58635908	0	1
628868	2	0.2506288173405381	60652173.79641022	0	1
630965	2	0.251406518160214	60840377.394771785	0	1
631391	2	0.2515881394503825	60884329.74699256	0	1
631840	2	0.25176872602082445	60928031.697039515	0	1
631939	2	0.2518041782185686	60936611.12889361	0	1
635367	2	0.2531564437363295	61263859.384191744	0	1
635537	2	0.2532173615825634	61278601.50298035	0	1
641720	2	0.2556790750151442	61874336.1536649	0	1
647194	2	0.25783571708405434	62396243.53434116	0	1
647442	2	0.25792625942847563	62418154.781691104	0	1
648746	2	0.25843928546930617	62542307.0835721	0	1
653326	2	0.2603050657297707	62993825.90660451	0	1
662057	2	0.2638863619386033	63860499.58914201	0	1
664499	2	0.2648647812667714	64097277.066558674	0	1
664604	2	0.2649110719907445	64108479.42176017	0	1
667425	2	0.26603049557100905	64379379.9281842	0	1
667596	2	0.26609630507144477	64395305.82728964	0	1
668403	2	0.2663862151963494	64465464.077516556	0	1
668972	2	0.26660241643435395	64517784.77711365	0	1
672951	2	0.2681067836131792	64881841.63438936	0	1
673057	2	0.26815507510279013	64893528.174875215	0	1
673193	2	0.26821503816625647	64908039.23623406	0	1
674263	2	0.2686410584088903	65011136.13495145	0	1
678877	2	0.27052864784973624	65467932.779636174	0	1
679938	2	0.27094239130852893	65568058.696664006	0	1
680127	2	0.27101430920947717	65585462.82869348	0	1
682107	2	0.27186723261690005	65791870.29328981	0	1
686452	2	0.2735884912682034	66208414.88690522	0	1
689489	2	0.27477617224808376	66495833.68403627	0	1
692807	2	0.2761475209449395	66827700.068675354	0	1
693405	2	0.2763836032542248	66884831.9875224	0	1
694064	2	0.27664300520267343	66947607.259046964	0	1
696607	2	0.27764058637615224	67189021.90302885	0	1
697212	2	0.2778746724526877	67245670.73355043	0	1
697359	2	0.2779363665657507	67260600.70891167	0	1
698063	2	0.27821379786917844	67327739.08434118	0	1
700620	2	0.2792332864624725	67574455.32391834	0	1
702978	2	0.2801576419393447	67798149.34932142	0	1
704185	2	0.2806160745582293	67909090.04309149	0	1
707893	2	0.2820279282083271	68250758.62641516	0	1
709549	2	0.28267018708982566	68406185.2757378	0	1
710084	2	0.28285975411822056	68452060.49660937	0	1
711637	2	0.2834464670242979	68594045.01988009	0	1
712727	2	0.2838994506112879	68703667.04793167	0	1
714383	2	0.2845814320991153	68868706.5679859	0	1
714460	2	0.2846206926705812	68878207.62628065	0	1
717338	2	0.28577582574760374	69157749.8309201	0	1
721096	2	0.2872581367875189	69516469.10257956	0	1
730809	2	0.2910334727213707	70430100.39857171	0	1
731910	2	0.29144881262499456	70530612.65524869	0	1
734227	2	0.2923406286254014	70746432.12734714	0	1
739381	2	0.2943853623911432	71241257.69865666	0	1
740620	2	0.29487237741824307	71359115.33521482	0	1
744762	2	0.296507242335069	71754752.64508669	0	1
749546	2	0.2983865287090939	72209539.94760072	0	1
751119	2	0.2990272091697564	72364584.61908105	0	1
751238	2	0.2990744056953829	72376006.17828266	0	1
751771	2	0.299262527939487	72421531.76135585	0	1
752036	2	0.299364014893001	72446091.60410625	0	1
754613	2	0.30033958203171984	72682178.8516762	0	1
756560	2	0.30109708522631307	72865494.62476777	0	1
759280	2	0.3021660374910564	73124181.07283565	0	1
760429	2	0.302603146427199	73229961.43538216	0	1
761243	2	0.30291663968978516	73305826.804928	0	1
767115	2	0.30526004351169644	73872930.52983055	0	1
767364	2	0.30535737768661086	73896485.40015984	0	1
768975	2	0.30602701117935105	74058536.70540296	0	1
776068	2	0.3086615985607414	74696106.85169941	0	1
779173	2	0.30991336303335737	74999033.85407248	0	1
779820	2	0.3101649239075691	75059911.58563173	0	1
783592	2	0.3116862784450629	75428079.38370523	0	1
786892	2	0.3130145159096535	75749512.85013615	0	1
787289	2	0.31318400090168835	75790528.21820858	0	1
788076	2	0.3135180620125498	75871371.00703704	0	1
788582	2	0.31373287763017205	75923356.38650164	0	1
797457	2	0.31728552421182343	76783096.85926127	0	1
799401	2	0.31807053618700976	76973069.75725636	0	1
802682	2	0.31948139209952964	77314496.88808617	0	1
806342	2	0.3209003899295966	77657894.36296237	0	1
814357	2	0.3240460652627651	78419147.79358914	0	1
817733	2	0.325341293873865	78732593.11747533	0	1
820823	2	0.3265650861883652	79028750.85758439	0	1
822422	2	0.3272394025499168	79191935.41707987	0	1
830913	2	0.33059654442998065	80004363.75205532	0	1
846028	2	0.3366118645965702	81460071.23236999	0	1
850050	2	0.33815991973409987	81834700.57565217	0	1
855797	2	0.34043903264936887	82386245.90114726	0	1
858560	2	0.34153073347123064	82650437.50003782	0	1
864499	2	0.3439145727621276	83227326.60843489	0	1
868326	2	0.3454429860434283	83597202.62250966	0	1
870997	2	0.34650520677353963	83854260.0391966	0	1
873160	2	0.3473422084195377	84056814.43752813	0	1
873303	2	0.34739904096709867	84070567.91403788	0	1
873305	2	0.347399609192887	84070705.42467865	0	1
874232	2	0.3477841433227192	84163762.68409804	0	1
875866	2	0.3484573358686286	84326675.28020813	0	1
878315	2	0.34949323763940676	84577363.50873643	0	1
885601	2	0.35229903865143025	85256367.35364611	0	1
886336	2	0.3526352386552943	85337727.75458121	0	1
887736	2	0.3531891776339554	85471780.9874172	0	1
890396	2	0.35423727631478125	85725420.86817706	0	1
892599	2	0.3551563138194072	85947827.94429654	0	1
895031	2	0.35612641042491017	86182591.32282826	0	1
902739	2	0.35913395332065673	86910416.70359893	0	1
916009	2	0.3643351428916771	88169104.57978587	0	1
916868	2	0.36467676873791693	88251778.0345759	0	1
917456	2	0.3649193374099807	88310479.65321533	0	1
921044	2	0.36628903693712633	88641946.93878457	0	1
921732	2	0.3665300002106188	88700260.05096975	0	1
922410	2	0.3668048165165313	88766765.59700057	0	1
923145	2	0.36710758185365006	88840034.80858332	0	1
924668	2	0.36767998938620566	88978557.43146177	0	1
929270	2	0.36943973621121534	89404416.16311412	0	1
930068	2	0.3697767718502808	89485978.78776795	0	1
932730	2	0.37090251509294486	89758408.65249266	0	1
934480	2	0.3716291120722482	89934245.12148406	0	1
936463	2	0.37240219442185957	90121331.05009001	0	1
944435	2	0.3756080105796397	90897138.56027281	0	1
944787	2	0.3757414794921203	90929438.0370931	0	1
947391	2	0.37674119715993526	91171369.71270433	0	1
947589	2	0.3768142782904265	91189055.34628321	0	1
951062	2	0.3781476809617332	91511738.79273944	0	1
952934	2	0.3789249912510763	91699847.88276047	0	1
954801	2	0.37966461062114204	91878835.77031638	0	1
955861	2	0.3800654910187689	91975848.82654208	0	1
958919	2	0.38123895041544414	92259826.00053748	0	1
959247	2	0.3813672898656713	92290884.14749245	0	1
960315	2	0.38179608407673854	92394652.34657073	0	1
962330	2	0.38263115409911186	92596739.29198506	0	1
963108	2	0.3829597023536118	92676247.96957406	0	1
965417	2	0.38387623532497167	92898048.94864315	0	1
967701	2	0.3847607647855294	93112105.07809812	0	1
968236	2	0.38498956726114747	93167475.27719769	0	1
968379	2	0.3850494355766686	93181963.4095538	0	1
970490	2	0.3858371065529048	93372579.78580296	0	1
972383	2	0.38656867810981643	93549620.10257557	0	1
972551	2	0.386634499405518	93565548.85613535	0	1
975837	2	0.38793887339608346	93881207.3618522	0	1
978908	2	0.38912328345780317	94167834.59678836	0	1
983948	2	0.39104125788548516	94631984.4082874	0	1
986383	2	0.39197985318610973	94859124.47103855	0	1
990669	2	0.3936937466236646	95273886.68292683	0	1
990940	2	0.39379542992881356	95298494.04277287	0	1
991923	2	0.3942331581797174	95404424.2794916	0	1
995453	2	0.39557815994733553	95729914.7072552	0	1
1000677	2	0.39766003549239276	96233728.58915904	0	1
1000832	2	0.3977121419825274	96246338.35977164	0	1
1001016	2	0.3977770257783127	96262040.23835167	0	1
1001983	2	0.3981954027625791	96363287.46854414	0	1
1002761	2	0.3985269713395686	96443527.0641756	0	1
1004090	2	0.3990256450831623	96564206.11012527	0	1
1005679	2	0.39969469735506274	96726116.75992519	0	1
1008051	2	0.4006703451538941	96962223.52724238	0	1
1009726	2	0.40135339809455034	97127522.33888118	0	1
1012016	2	0.4021812317096076	97327858.07372504	0	1
1012283	2	0.4022831556865509	97352523.67614532	0	1
1020184	2	0.4053445438497089	98093379.61162956	0	1
1022775	2	0.40638528991519846	98345240.15947802	0	1
1032150	2	0.41005467879582236	99233232.268589	0	1
1032214	2	0.4100824489781588	99239952.65271443	0	1
1035362	2	0.41134294649171327	99544993.0509946	0	1
1037440	2	0.4122458425854166	99763493.9056708	0	1
1040978	2	0.4136503364124722	100103381.41181827	0	1
1043376	2	0.41469192285307827	100355445.33044495	0	1
1044985	2	0.4153262459241674	100508951.51364851	0	1
1046792	2	0.4160925707736748	100694402.1272293	0	1
1048832	2	0.4169230336076372	100895374.1330482	0	1
1053704	2	0.4187857354378436	101346147.97595815	0	1
1055790	2	0.4195957372061657	101542168.4038921	0	1
1061161	2	0.42177468465546375	102069473.68662223	0	1
1061727	2	0.4219895920938069	102121481.28670126	0	1
1068445	2	0.4245855427973028	102749701.35694729	0	1
1070203	2	0.42529003223830975	102920187.80167095	0	1
1074968	2	0.4272705009272431	103399461.22439283	0	1
1076622	2	0.42791465449521465	103555346.38784194	0	1
1078299	2	0.42858233834541243	103716925.87958981	0	1
1079951	2	0.4292162616566387	103870335.32090656	0	1
1080175	2	0.4293044655647601	103891680.66667195	0	1
1080655	2	0.4294945112900975	103937671.7322036	0	1
1082419	2	0.4302338171968567	104116583.76163933	0	1
1086694	2	0.432054831635881	104557269.2558832	0	1
1090538	2	0.43358162134199046	104926752.3647617	0	1
1091598	2	0.43407112375312107	105045211.9482553	0	1
1093498	2	0.4348541436617465	105234702.76614265	0	1
1094200	2	0.43514807142852596	105305833.28570329	0	1
1097971	2	0.43664649751923335	105668452.39965446	0	1
1102559	2	0.4384453397473934	106103772.21886921	0	1
1105315	2	0.4395110827954094	106361682.03648907	0	1
1110148	2	0.4413992196163669	106818611.1471608	0	1
1113976	2	0.44299466244565666	107204708.31184891	0	1
1126445	2	0.4479778738257403	108410645.46582915	0	1
1131021	2	0.449755126227367	108840740.54702282	0	1
1139731	2	0.4533299224559948	109705841.23435074	0	1
1140037	2	0.4534546124646532	109736016.21644607	0	1
1140649	2	0.4537153107913284	109799105.21150146	0	1
1147721	2	0.45659664475336353	110496388.03031397	0	1
1153844	2	0.45902140124361035	111083179.1009537	0	1
1155590	2	0.4596782719865985	111242141.82075684	0	1
1160339	2	0.4614474180475164	111670275.16749896	0	1
1162707	2	0.46236389647828596	111892062.9477452	0	1
1163472	2	0.4626430583453431	111959620.11957303	0	1
1165177	2	0.46328884319788194	112115900.05388743	0	1
1165614	2	0.46345597265565347	112156345.38266814	0	1
1168919	2	0.46486935657897394	112498384.2921117	0	1
1169292	2	0.4650299067174664	112537237.42562687	0	1
1170387	2	0.4655027328749794	112651661.35574502	0	1
1172671	2	0.4663585848616573	112858777.53652108	0	1
1175725	2	0.467547919922009	113146596.62112617	0	1
1177147	2	0.46819094565315067	113302208.84806246	0	1
1183666	2	0.4707941989484475	113932196.1455243	0	1
1183936	2	0.47089977048773957	113957744.45803298	0	1
1185959	2	0.4717125567314907	114154438.72902074	0	1
1191629	2	0.4741280774654365	114738994.74663563	0	1
1198725	2	0.4768979172523965	115409295.97507995	0	1
1198779	2	0.47692636011989725	115416179.14901513	0	1
1202543	2	0.47844440488982015	115783545.98333648	0	1
1204079	2	0.47905978716350944	115932468.49356928	0	1
1207959	2	0.4806457100123822	116316261.8229965	0	1
1209336	2	0.48117121137939933	116443433.15381464	0	1
1210387	2	0.481581042152515	116542612.20090863	0	1
1212204	2	0.48224287887550643	116702776.68787256	0	1
1217936	2	0.484556512554446	117262676.03817593	0	1
1219050	2	0.48497966908268675	117365079.91801019	0	1
1225507	2	0.487456208467876	117964402.44922599	0	1
1225749	2	0.48755008063515953	117987119.5137086	0	1
1229314	2	0.4889954728836617	118336904.43784612	0	1
1229881	2	0.48921233250466356	118389384.46612859	0	1
1233939	2	0.49081930165152843	118778270.99966988	0	1
1240385	2	0.493469758992409	119419681.67616299	0	1
1241786	2	0.494042105812315	119558189.60658023	0	1
1242649	2	0.4943926001257602	119643009.23043397	0	1
1245715	2	0.49563411158503845	119943455.0035793	0	1
1246358	2	0.4959147697678184	120011374.28381205	0	1
1246550	2	0.495992617240541	120030213.37221092	0	1
1252802	2	0.4984066142411981	120614400.64636993	0	1
1255039	2	0.49931390824635297	120833965.79561742	0	1
1256148	2	0.49975944623791185	120941785.98957467	0	1
1256537	2	0.4999236873637605	120981532.34203005	0	1
1258866	2	0.500895670047778	121216752.15156229	0	1
1262153	2	0.5021675302089935	121524542.31057642	0	1
1270096	2	0.5051984992506867	122258036.81866618	0	1
1274067	2	0.5067047914369015	122622559.52773015	0	1
1275938	2	0.507429110914785	122797844.84137799	0	1
1278450	2	0.5084361917171831	123041558.39555831	0	1
1283774	2	0.5105477323911592	123552551.23866053	0	1
1284890	2	0.5109909671263143	123659814.04456806	0	1
1290422	2	0.5132944172018434	124217248.9628461	0	1
1292965	2	0.5142820286794412	124456250.94042477	0	1
1293258	2	0.5143891479774028	124482173.81053147	0	1
1294246	2	0.5148016763078433	124582005.6664981	0	1
1297675	2	0.5161258388839554	124902453.00991718	0	1
1297770	2	0.5161622495474502	124911264.39048293	0	1
1299158	2	0.5166876316553349	125038406.86059105	0	1
1300152	2	0.517065601513667	125129875.56630741	0	1
1305458	2	0.5191403300860923	125631959.88083433	0	1
1307612	2	0.5200668183277536	125856170.03531638	0	1
1309616	2	0.5208448071633488	126044443.3335304	0	1
1312940	2	0.5222254043084459	126378547.84264392	0	1
1313917	2	0.5226228281393086	126474724.40971269	0	1
1314494	2	0.5228448215451106	126528446.81391677	0	1
1317619	2	0.524040304114555	126817753.59572232	0	1
1319457	2	0.5248018533656404	127002048.514485	0	1
1320929	2	0.5253249846605968	127128646.28786445	0	1
1321328	2	0.5254686298346541	127163408.41998631	0	1
1324159	2	0.5266468877068106	127448546.82504815	0	1
1324261	2	0.5266862322132192	127458068.19559905	0	1
1324386	2	0.5267353121801733	127469945.54760195	0	1
1327411	2	0.5279870703716638	127772871.02994265	0	1
1328825	2	0.5284957625696874	127895974.54186435	0	1
1332636	2	0.53002255895171	128265459.26631382	0	1
1332894	2	0.5301330506465682	128292198.25646952	0	1
1333172	2	0.5302463094380783	128319606.88401495	0	1
1334347	2	0.5307323948719075	128437239.55900162	0	1
1334667	2	0.5308612684659128	128468426.9687509	0	1
1334843	2	0.530924936253025	128483834.57323202	0	1
1335167	2	0.5310446823684478	128512813.13316438	0	1
1335856	2	0.5313148957349318	128578204.7678535	0	1
1338263	2	0.5323053761513665	128817901.0286307	0	1
1338618	2	0.5324524075776644	128853482.63379478	0	1
1343698	2	0.5344581876105663	129338881.40175703	0	1
1346154	2	0.5354380792579001	129576015.18041182	0	1
1349148	2	0.5366232224544853	129862819.83398545	0	1
1349520	2	0.5367808618591662	129900968.56991822	0	1
1353002	2	0.5382241253369521	130250238.3315424	0	1
1360549	2	0.5412015776485334	130970781.79094507	0	1
1361223	2	0.5414367015829616	131027681.78307672	0	1
1362441	2	0.5419370502669961	131148766.16461307	0	1
1364216	2	0.5426597975649268	131323671.01071227	0	1
1364874	2	0.542900617968227	131381949.54831094	0	1
1365683	2	0.5432008335286924	131454601.71394357	0	1
1369378	2	0.5446153992579192	131796926.62041646	0	1
1371303	2	0.5454195840229284	131991539.3335487	0	1
1371726	2	0.5455939239493847	132033729.59575109	0	1
1372926	2	0.5460245125158775	132137932.02884236	0	1
1373949	2	0.5464415174568388	132238847.22455499	0	1
1374903	2	0.5468355065927649	132334192.59544912	0	1
1376721	2	0.547585818511561	132515768.07979774	0	1
1383035	2	0.5500269842504728	133106530.18861441	0	1
1386697	2	0.5514757983964849	133457143.21194933	0	1
1391198	2	0.553230711389729	133881832.15631443	0	1
1394165	2	0.5543727006650847	134158193.56095049	0	1
1394209	2	0.5543904185586855	134162481.2912019	0	1
1396085	2	0.5551949956625168	134357188.95032907	0	1
1396545	2	0.5553941147963585	134405375.78071874	0	1
1397844	2	0.5558921092879224	134525890.44767722	0	1
1399401	2	0.5565394749470122	134682552.93717694	0	1
1400348	2	0.5569460724501839	134780949.5329445	0	1
1402048	2	0.5576101161419464	134941648.10635105	0	1
1403195	2	0.5580979616374866	135059706.71627176	0	1
1407591	2	0.5598771892487029	135490279.7981861	0	1
1408566	2	0.5602862465063655	135589271.65454045	0	1
1409005	2	0.5604630601782074	135632060.56312618	0	1
1409333	2	0.5605901841417843	135662824.5623118	0	1
1414126	2	0.5624669744853986	136117007.82546645	0	1
1416620	2	0.5634702274130039	136359795.03394693	0	1
1418563	2	0.5642392721319716	136545903.85593712	0	1
1419188	2	0.5644950376147924	136607799.10277975	0	1
1419230	2	0.5645072831578045	136610762.5241887	0	1
1420162	2	0.5648888025755133	136703090.22327423	0	1
1420999	2	0.5652478845726248	136789988.0665752	0	1
1421036	2	0.5652576228890638	136792344.73915344	0	1
1427634	2	0.5679129012181018	137434922.09478062	0	1
1433395	2	0.5701588770082188	137978448.23598894	0	1
1435399	2	0.5709310827991176	138165322.03738648	0	1
1436621	2	0.5714180885215907	138283177.42222494	0	1
1440368	2	0.5728991536575081	138641595.18511695	0	1
1441010	2	0.5731460861680953	138701352.85267904	0	1
1452278	2	0.5777004742234411	139803514.76207274	0	1
1456828	2	0.5794885224456389	140236222.4318446	0	1
1457005	2	0.5795447065646377	140249818.98864233	0	1
1460856	2	0.5810350163292234	140610473.95167205	0	1
1462017	2	0.5815142735048059	140726454.188163	0	1
1464484	2	0.5824523115223956	140953459.38841975	0	1
1468927	2	0.5842026831258937	141377049.31646627	0	1
1469789	2	0.5845729844885801	141466662.24623638	0	1
1472225	2	0.5855853614858233	141711657.47956923	0	1
1474018	2	0.5862807826336861	141879949.39735204	0	1
1475899	2	0.587050336356229	142066181.39820743	0	1
1477156	2	0.5875977345980522	142198651.77272862	0	1
1483401	2	0.5901089956532664	142806376.94809046	0	1
1486251	2	0.5912141432246796	143073822.66037247	0	1
1487844	2	0.5918337437973357	143223765.99895522	0	1
1491742	2	0.5934136043173495	143606092.24479857	0	1
1498881	2	0.5962308079676459	144287855.52817032	0	1
1499394	2	0.5964601161818097	144343348.11599794	0	1
1502224	2	0.5976173888374205	144623408.09865576	0	1
1502670	2	0.5978033128037529	144668401.6985082	0	1
1505748	2	0.5989774538358038	144952543.82826453	0	1
1506574	2	0.5993025705442052	145031222.07169765	0	1
1508039	2	0.5998440290711059	145162255.03520763	0	1
1509494	2	0.6003949115372844	145295568.59202284	0	1
1513123	2	0.6018968453355931	145659036.5712135	0	1
1513709	2	0.6021129867182421	145711342.78581458	0	1
1513761	2	0.6021303017372223	145715533.0204078	0	1
1518799	2	0.6041006868699647	146192366.22253144	0	1
1519890	2	0.6045608668477813	146303729.7771631	0	1
1524192	2	0.6062967678025573	146723817.80821887	0	1
1525025	2	0.606628632005143	146804128.9452446	0	1
1525765	2	0.6069426332026092	146880117.23503143	0	1
1530734	2	0.6088755413513095	147347881.0070169	0	1
1533005	2	0.6098148412416987	147575191.5804911	0	1
1533382	2	0.6099597071856186	147610249.1389197	0	1
1534908	2	0.6105698830382733	147757911.69526213	0	1
1534939	2	0.610577086013017	147759654.8151501	0	1
1538605	2	0.6120326156483984	148111892.9869124	0	1
1541965	2	0.6134775316898253	148461562.66893774	0	1
1550951	2	0.6170973777436783	149337565.41397017	0	1
1550987	2	0.6171099497787567	149340607.84645912	0	1
1551270	2	0.6172307152247132	149369833.0843806	0	1
1551572	2	0.6173620933546256	149401626.59181938	0	1
1553056	2	0.6179699162384966	149548719.72971618	0	1
1555526	2	0.6189943216333827	149796625.83527863	0	1
1559988	2	0.6207948444730004	150232352.3624661	0	1
1560772	2	0.6210876738927665	150303217.0820495	0	1
1565841	2	0.6230230257110063	150771572.22206354	0	1
1568494	2	0.624009516790093	151010303.0632025	0	1
1571274	2	0.6251193116752646	151278873.42541403	0	1
1571888	2	0.6253831081580148	151342712.17423958	0	1
1574003	2	0.6262153312657378	151544110.16630855	0	1
1580151	2	0.6287519485686323	152157971.553609	0	1
1582024	2	0.6294959374485924	152338016.86255938	0	1
1583498	2	0.6300393331298004	152469518.6174117	0	1
1586357	2	0.6312365176331549	152759237.26722348	0	1
1587301	2	0.6316480663666014	152858832.06071755	0	1
1591216	2	0.6333037960473252	153259518.6434527	0	1
1594332	2	0.6345872237682139	153570108.15190774	0	1
1606107	2	0.6394360872143803	154743533.10588002	0	1
1607823	2	0.6401498931849838	154916274.15076607	0	1
1608015	2	0.6402266954975577	154934860.31040898	0	1
1613796	2	0.6425920858053065	155507284.76488417	0	1
1614781	2	0.6430126966130291	155609072.58035302	0	1
1617796	2	0.6442809695399507	155915994.62866807	0	1
1621327	2	0.6457018399104059	156259845.25831822	0	1
1621372	2	0.6457194725376801	156264112.3541186	0	1
1622976	2	0.646391806136363	156426817.08499986	0	1
1626374	2	0.6477567517071303	156757133.91312554	0	1
1627288	2	0.6481126542747148	156843262.33448097	0	1
1629980	2	0.6492152656917002	157110094.29739144	0	1
1639921	2	0.6533072066515468	158100344.00967434	0	1
1640455	2	0.6535144526976867	158150497.55284017	0	1
1640591	2	0.653583622607429	158167236.6709978	0	1
1644599	2	0.6552092646890215	158560642.0547432	0	1
1647627	2	0.6563416039531219	158834668.1566555	0	1
1648839	2	0.6568466076233778	158956879.0448574	0	1
1650223	2	0.6573775515662851	159085367.47904098	0	1
1664501	2	0.6629504528692015	160434009.59434676	0	1
1664658	2	0.6630018939700211	160446458.3407451	0	1
1672684	2	0.6662018850757057	161220856.18832076	0	1
1672757	2	0.6662323946596544	161228239.50763637	0	1
1673816	2	0.666611986629337	161320100.76429954	0	1
1676575	2	0.6677505696399718	161595637.85287318	0	1
1678069	2	0.6683289165062796	161735597.79451966	0	1
1680239	2	0.669125415856657	161928350.63731098	0	1
1681905	2	0.6698472224503899	162103027.83299434	0	1
1685826	2	0.6713666861035323	162470738.03705484	0	1
1686164	2	0.6715215510891314	162508215.3635698	0	1
1702488	2	0.6779190864528595	164056418.921592	0	1
1711622	2	0.6815232905976477	164928636.32463074	0	1
1712638	2	0.6819171341674324	165023946.46851864	0	1
1713090	2	0.6821040678354727	165069184.4161844	0	1
1736534	2	0.6913297445705942	167301798.1860838	0	1
1738053	2	0.6918986026279239	167439461.8359576	0	1
1740715	2	0.6930283219268453	167712853.90629655	0	1
1743072	2	0.6939600595348443	167938334.40743232	0	1
1743467	2	0.6941080376396829	167974145.10880324	0	1
1745265	2	0.6948321532080688	168149381.07635266	0	1
1746598	2	0.6953966754804393	168285995.4662663	0	1
1749144	2	0.6964919004934096	168551039.91940513	0	1
1749367	2	0.6965938138220017	168575702.9449244	0	1
1752219	2	0.6976919863285878	168841460.69151825	0	1
1757168	2	0.6996414453188432	169313229.76716006	0	1
1757942	2	0.6999592540262299	169390139.47434765	0	1
1758573	2	0.7002382291666214	169457651.45832238	0	1
1763241	2	0.7020890763027076	169905556.46525523	0	1
1765542	2	0.7029940393043245	170124557.5116465	0	1
1768846	2	0.7043167292945308	170444648.48927647	0	1
1771868	2	0.7054411998379785	170716770.3607908	0	1
1773082	2	0.705912235335487	170830760.95118785	0	1
1777344	2	0.7075915894586301	171237164.6489885	0	1
1786615	2	0.7112608314397256	172125121.2084136	0	1
1793070	2	0.7138165464378633	172743604.23796293	0	1
1804883	2	0.7184236159082247	173858515.04979038	0	1
1813054	2	0.7217392182752829	174660890.82261845	0	1
1815382	2	0.7226396501388838	174878795.33360988	0	1
1820481	2	0.7247906973538196	175399348.75962436	0	1
1821472	2	0.7251696630618747	175491058.46097368	0	1
1822300	2	0.7254903891376124	175568674.1713022	0	1
1823071	2	0.725808118315111	175645564.63225687	0	1
1827502	2	0.7275602549140293	176069581.6891951	0	1
1834413	2	0.7301712667585024	176701446.55555758	0	1
1837385	2	0.7313531400573848	176987459.89388713	0	1
1838120	2	0.7316436051123785	177057752.4371956	0	1
1840322	2	0.7325164078286046	177268970.69452232	0	1
1842535	2	0.7333869359981912	177479638.51156226	0	1
1842545	2	0.7333931646637276	177481145.84862208	0	1
1845248	2	0.7345326712496063	177756906.44240472	0	1
1852488	2	0.7373561391295245	178440185.66934493	0	1
1853315	2	0.7376940186509422	178521952.51352802	0	1
1860928	2	0.7407066193510092	179251001.88294423	0	1
1862195	2	0.7412139431343776	179373774.23851937	0	1
1864521	2	0.7421266882186527	179594658.54891396	0	1
1869664	2	0.7441569489854275	180085981.65447345	0	1
1872553	2	0.7452771805697102	180357077.69786987	0	1
1873229	2	0.7455471030361651	180422398.93475196	0	1
1878144	2	0.7474600411149869	180885329.94982684	0	1
1880462	2	0.748399704284987	181112728.43696687	0	1
1881025	2	0.7486333528552225	181169271.39096385	0	1
1887145	2	0.7510779743723879	181760869.79811788	0	1
1895332	2	0.7542898734263953	182538149.36918765	0	1
1898190	2	0.7554893975566307	182828434.20870462	0	1
1907648	2	0.7593475764862958	183762113.50968358	0	1
1909740	2	0.7601295726466859	183951356.58049798	0	1
1910739	2	0.760530486176964	184048377.65482527	0	1
1911291	2	0.760752501721392	184102105.41657686	0	1
1914267	2	0.7619722682483392	184397288.9160981	0	1
1914924	2	0.7622443073578631	184463122.38060287	0	1
1918136	2	0.7635056081587558	184768357.1744189	0	1
1919183	2	0.7638744942436877	184857627.60697243	0	1
1920672	2	0.7644730821470966	185002485.8795974	0	1
1923597	2	0.7656289338157729	185282201.98341703	0	1
1932938	2	0.7692625850258571	186161545.5762574	0	1
1933535	2	0.7695212309406231	186224137.8876308	0	1
1940314	2	0.7722695924302442	186889241.3681191	0	1
1941402	2	0.7726766636725049	186987752.60874617	0	1
1942451	2	0.7731304854370414	187097577.47576404	0	1
1946367	2	0.7746962886026837	187476501.84184945	0	1
1949717	2	0.7761021881352	187816729.5287184	0	1
1953689	2	0.7777744403337006	188221414.56075555	0	1
1960798	2	0.7805935175938041	188903631.2577006	0	1
1961299	2	0.7807781661555004	188948316.20963112	0	1
1965648	2	0.7825782979000888	189383948.0918215	0	1
1965658	2	0.7825850580363679	189385584.04480103	0	1
1967000	2	0.783151855471594	189522749.02412575	0	1
1967162	2	0.7832099819628405	189536815.6350074	0	1
1969014	2	0.7840453689928094	189738979.29625988	0	1
1969646	2	0.7843155016754273	189804351.4054534	0	1
1971511	2	0.7850546002944547	189983213.27125806	0	1
1973378	2	0.7857770369088989	190158042.93195352	0	1
1974313	2	0.7861839373299117	190256512.8338386	0	1
1975979	2	0.7868792127905041	190424769.495302	0	1
1979482	2	0.7883391317984082	190778069.8952148	0	1
1980126	2	0.7886101471848705	190843655.61873868	0	1
1981194	2	0.7889965859926948	190937173.81023216	0	1
1983424	2	0.7899913187710453	191177899.14259297	0	1
1984143	2	0.7902813382848113	191248083.86492434	0	1
1985757	2	0.7908933508873605	191396190.91474122	0	1
1991939	2	0.7934523361436107	192015465.34675378	0	1
1992733	2	0.7937866084881748	192096359.25413832	0	1
1998446	2	0.7960577260630426	192645969.70725632	0	1
2002329	2	0.7975089744899364	192997171.8265646	0	1
2004317	2	0.798306336390397	193190133.40647608	0	1
2004927	2	0.798543340270564	193247488.34547648	0	1
2010667	2	0.8007556689614637	193782871.8886742	0	1
2019367	2	0.8041374702382393	194601267.7976539	0	1
2019412	2	0.8041556171015092	194605659.33856523	0	1
2026858	2	0.8069479164249047	195281395.77482694	0	1
2027129	2	0.8070402851428259	195303749.00456387	0	1
2028908	2	0.8076762366052952	195457649.25848144	0	1
2028991	2	0.8077069426566496	195465080.1229092	0	1
2030630	2	0.8083028916478708	195609299.77878475	0	1
2031270	2	0.8085375510412182	195666087.3519748	0	1
2035090	2	0.8100419967808072	196030163.22095534	0	1
2039995	2	0.8120105126447411	196506544.06002736	0	1
2042341	2	0.8129060883595892	196723273.38302058	0	1
2047285	2	0.8149213675250983	197210970.94107378	0	1
2049371	2	0.8158065986658746	197425196.87714165	0	1
2049430	2	0.8158341162631387	197431856.13567957	0	1
2054852	2	0.8179341800290978	197940071.56704167	0	1
2055323	2	0.8181065951591023	197981796.02850276	0	1
2056638	2	0.8185952998372026	198100062.56060302	0	1
2057911	2	0.8191378481264844	198231359.2466092	0	1
2060286	2	0.8201065565409008	198465786.68289798	0	1
2061149	2	0.8205073814983773	198562786.3226073	0	1
2063902	2	0.8215445192153343	198813773.6501109	0	1
2067772	2	0.8230815816954771	199185742.77030545	0	1
2069351	2	0.8236924956021598	199333583.93572268	0	1
2075011	2	0.8259388196811122	199877194.36282915	0	1
2077823	2	0.827074275703275	200151974.72019255	0	1
2084459	2	0.8296538705094508	200776236.6632871	0	1
2085888	2	0.8301763961609551	200902687.87095112	0	1
2089487	2	0.8316401111671694	201256906.902455	0	1
2091253	2	0.8323983379730433	201440397.78947648	0	1
2095658	2	0.8341637338999537	201867623.6037888	0	1
2099453	2	0.8356648724720575	202230899.1382379	0	1
2100636	2	0.8361670112654666	202352416.7262429	0	1
2102922	2	0.8371184459261971	202582663.9141397	0	1
2104915	2	0.8379307133135226	202779232.62187248	0	1
2109368	2	0.83969595054318	203206420.03144956	0	1
2113169	2	0.8412180051180314	203574757.2385636	0	1
2116296	2	0.8425467229193581	203896306.94648466	0	1
2124966	2	0.8460553989771031	204745406.55245897	0	1
2125880	2	0.8464567558392306	204842534.9130938	0	1
2128278	2	0.8473730368504968	205064274.91782022	0	1
2129408	2	0.8478431430606571	205178040.62067902	0	1
2129611	2	0.8479264444009307	205198199.54502523	0	1
2131160	2	0.8485218246289508	205342281.5602061	0	1
2133533	2	0.8494343697597182	205563117.48185182	0	1
2134346	2	0.8497686367749615	205644010.09954068	0	1
2136457	2	0.8506008848958981	205845414.14480734	0	1
2137304	2	0.8509210552032782	205922895.35919333	0	1
2143122	2	0.853184470702263	206470641.90994763	0	1
2149824	2	0.8558381343861101	207112828.52143866	0	1
2151120	2	0.8563616688730732	207239523.8672837	0	1
2154035	2	0.8576183941518499	207543651.38474768	0	1
2158201	2	0.8593347125152123	207959000.42868137	0	1
2160621	2	0.8603637802687542	208208034.8250385	0	1
2161439	2	0.8607106915965044	208291987.36635405	0	1
2164280	2	0.861892512929865	208577988.12902734	0	1
2166469	2	0.8627747333742508	208791485.4765687	0	1
2168344	2	0.8634994984663134	208966878.62884784	0	1
2174413	2	0.865866456228283	209539682.40724447	0	1
2178743	2	0.8676321211361903	209966973.31495804	0	1
2183305	2	0.8694138572193024	210398153.4470712	0	1
2184904	2	0.8701013158664038	210564518.43966973	0	1
2191173	2	0.8725096229458598	211147328.75289807	0	1
2203874	2	0.8776308618475044	212386668.56709605	0	1
2204761	2	0.8779918233275295	212474021.24526212	0	1
2208811	2	0.8796212255099709	212868336.57341295	0	1
2211126	2	0.8805594777359254	213095393.61209393	0	1
2217137	2	0.8829666240329608	213677923.01597652	0	1
2217184	2	0.8829849805023469	213682365.28156793	0	1
2219476	2	0.8838828344414731	213899645.93483648	0	1
2220292	2	0.8842009007963328	213976617.99271256	0	1
2221489	2	0.8846763320104573	214091672.34653065	0	1
2221521	2	0.8846880835432176	214094516.21745867	0	1
2222999	2	0.8852883500292178	214239780.7070707	0	1
2229931	2	0.8881178116245503	214924510.41314116	0	1
2231147	2	0.8886347445639676	215049608.18448016	0	1
2233577	2	0.8895708934045823	215276156.20390892	0	1
2236350	2	0.8907037056951819	215550296.778234	0	1
2238464	2	0.8916197289245	215771974.399729	0	1
2239290	2	0.8919714181763744	215857083.1986826	0	1
2242156	2	0.8931098874545297	216132592.76399618	0	1
2247355	2	0.8951598938986086	216628694.3234633	0	1
2249271	2	0.8959169026543234	216811890.44234627	0	1
2251563	2	0.8968507850795396	217037889.9892486	0	1
2267525	2	0.9031580388632867	218564245.4049154	0	1
2275297	2	0.9062576398237636	219314348.8373508	0	1
2282152	2	0.9088754179783874	219947851.15076977	0	1
2284635	2	0.9099258474835182	220202055.0910114	0	1
2286192	2	0.9105682138947878	220357507.76253864	0	1
2289266	2	0.9118226210338369	220661074.29018855	0	1
2290107	2	0.9121931801016626	220750749.58460236	0	1
2292899	2	0.9133435934271967	221029149.60938162	0	1
2300108	2	0.9162727421391046	221738003.5976633	0	1
2308456	2	0.9195600403789356	222533529.7717024	0	1
2309180	2	0.9198400209294907	222601285.06493676	0	1
2309534	2	0.9199746061099618	222633854.67861077	0	1
2310233	2	0.9202333864990063	222696479.53275952	0	1
2315862	2	0.9225020632798134	223245499.31371486	0	1
2322107	2	0.9249181394050062	223830189.7360115	0	1
2322775	2	0.925204956683298	223899599.51735812	0	1
2326250	2	0.9266269211968625	224243714.92964074	0	1
2331201	2	0.9285848323550747	224717529.4299281	0	1
2334509	2	0.9298882692420064	225032961.15656555	0	1
2337708	2	0.9311961706276987	225349473.29190308	0	1
2339039	2	0.931753486003728	225484343.61290216	0	1
2343652	2	0.9337484433682243	225967123.2951103	0	1
2344669	2	0.9341489716789231	226064051.1462994	0	1
2345161	2	0.9343469109897397	226111952.459517	0	1
2348969	2	0.9358669745431348	226479807.83943862	0	1
2351210	2	0.9367815544795437	226701136.18404958	0	1
2355543	2	0.9384515893637798	227105284.6260347	0	1
2356552	2	0.9388600143548849	227204123.47388214	0	1
2356830	2	0.9389845212674237	227234254.14671654	0	1
2358343	2	0.9395948812077085	227381961.25226545	0	1
2363786	2	0.9417396290516122	227900990.23049015	0	1
2366483	2	0.9427496127947508	228145406.29632968	0	1
2366852	2	0.9428971980357616	228181121.9246543	0	1
2367727	2	0.9432381338422472	228263628.38982382	0	1
2370835	2	0.9443923234469191	228542942.27415442	0	1
2371305	2	0.9445808398902424	228588563.25343868	0	1
2371725	2	0.9447511539972289	228629779.2673294	0	1
2372978	2	0.9452640711329566	228753905.2141755	0	1
2376253	2	0.9464961149059465	229052059.80723906	0	1
2379038	2	0.9476500527864108	229331312.77431142	0	1
2380612	2	0.9482543631049904	229477555.8714077	0	1
2387532	2	0.95108343319581	230162190.83338603	0	1
2393143	2	0.9532623655005034	230689492.4511218	0	1
2394073	2	0.9536175396351118	230775444.59169704	0	1
2395565	2	0.954204785960151	230917558.20235655	0	1
2398205	2	0.9551553197842666	231147587.38779253	0	1
2401549	2	0.9565078211062888	231474892.7077219	0	1
2403682	2	0.9573471495190339	231678010.1836062	0	1
2403714	2	0.9573613928161823	231681457.0615161	0	1
2407854	2	0.9589828458748647	232073848.70171726	0	1
2408643	2	0.9592924171504785	232148764.9504158	0	1
2409799	2	0.9597628081474525	232262599.5716835	0	1
2410132	2	0.9599087742920441	232297923.3786747	0	1
2410545	2	0.960094487539595	232342865.984582	0	1
2413327	2	0.9612071295798844	232612125.35833204	0	1
2415811	2	0.9621932815351966	232850774.13151756	0	1
2416701	2	0.962530166440909	232932300.2787	0	1
2420265	2	0.9639332529492998	233271847.21373054	0	1
2421859	2	0.964581507703137	233428724.86415917	0	1
2422103	2	0.9646887732059317	233454683.1158355	0	1
2422171	2	0.9647122982594011	233460376.17877507	0	1
2422187	2	0.9647206303073863	233462392.5343875	0	1
2422978	2	0.9650446012415406	233540793.50045282	0	1
2423188	2	0.965121103900689	233559307.14396673	0	1
2431918	2	0.9685705387062657	234394070.3669163	0	1
2439451	2	0.9715302412842771	235110318.39079505	0	1
2440494	2	0.9719409861968884	235209718.659647	0	1
2440566	2	0.9719651816362556	235215573.95597383	0	1
2443002	2	0.9728979902533946	235441313.6413215	0	1
2444730	2	0.9735920608077214	235609278.7154686	0	1
2445815	2	0.9740205487004691	235712972.78551352	0	1
2446493	2	0.97428888642728	235777910.51540175	0	1
2452702	2	0.976721575672227	236366621.31267893	0	1
2455338	2	0.9778314909720287	236635220.81523094	0	1
2456645	2	0.9783483477887743	236760300.16488338	0	1
2457748	2	0.9787753047242508	236863623.7432687	0	1
2459544	2	0.9794310340966329	237022310.25138515	0	1
2461042	2	0.9800307636224211	237167444.7966259	0	1
2462018	2	0.9804167406834067	237260851.24538442	0	1
2471173	2	0.9841386727876321	238161558.81460696	0	1
2475918	2	0.9861126771050389	238639267.8594194	0	1
2480290	2	0.9878463170411783	239058808.72396514	0	1
2480814	2	0.9880472446950598	239107433.21620446	0	1
2481494	2	0.9882983260050759	239168194.89322838	0	1
2484458	2	0.9893834174317169	239430787.01847547	0	1
2485838	2	0.9899590964040655	239570101.32978386	0	1
2485972	2	0.9900109982319014	239582661.57212013	0	1
2489631	2	0.9914764500313917	239937300.9075968	0	1
2492266	2	0.9925208755702623	240190051.88800347	0	1
2492333	2	0.9925539152182566	240198047.4828181	0	1
2494953	2	0.9935566360743203	240440705.92998552	0	1
2504181	2	0.9972207876512253	241327430.61159652	0	1
2504347	2	0.9972844658273176	241342840.73021084	0	1
2504704	2	0.9974123317853345	241373784.29205096	0	1
1636	3	0.0008854884649345934	175326.7160570495	0	1
2172	3	0.0011438334144786978	226479.01606678218	0	1
6012	3	0.0029547671428372334	585043.8942817722	0	1
7062	3	0.0035471327243598912	702332.2794232585	0	1
8686	3	0.004364894453828303	864249.101858004	0	1
11989	3	0.005893469932461426	1166907.0466273623	0	1
19597	3	0.009648591983137025	1910421.212661131	0	1
20141	3	0.009920632987609469	1964285.331546675	0	1
21445	3	0.010557804249219715	2090445.2413455036	0	1
21565	3	0.010611944440451876	2101164.9992094715	0	1
21885	3	0.010776474847181618	2133742.0197419603	0	1
22020	3	0.010851265322956802	2148550.533945447	0	1
23474	3	0.011539903506386014	2284900.8942644307	0	1
40718	3	0.019899016765539776	3940005.3195768753	0	1
41161	3	0.02013884179380453	3987490.675173297	0	1
42318	3	0.020734917318595236	4105513.6290818565	0	1
43642	3	0.02141013782932681	4239207.290206709	0	1
48835	3	0.023911052214957575	4734388.3385616	0	1
48883	3	0.02393886736414476	4739895.738100662	0	1
53572	3	0.02628339513330306	5204112.236394006	0	1
56290	3	0.02761845023235406	5468453.146006104	0	1
57499	3	0.028192587411173028	5582132.307412259	0	1
64370	3	0.0315778825241801	6252420.739787659	0	1
68661	3	0.033580175694227	6648874.787456946	0	1
71299	3	0.03487105928170092	6904469.737776783	0	1
71402	3	0.03491117636604094	6912412.920476106	0	1
74616	3	0.03646642662476986	7220352.471704432	0	1
75424	3	0.036855676439543045	7297423.9350295225	0	1
80763	3	0.03944041710263683	7809202.5863220915	0	1
84334	3	0.0412411502227645	8165747.744107371	0	1
87124	3	0.04263060432589373	8440859.656526959	0	1
89621	3	0.04385868885607625	8684020.393503098	0	1
92340	3	0.045154845342406054	8940659.377796398	0	1
99279	3	0.048631933424518055	9629122.818054575	0	1
105425	3	0.05156916133327548	10210693.943988545	0	1
110405	3	0.05392747414669349	10677639.88104531	0	1
115749	3	0.05650182912221993	11187362.166199546	0	1
122556	3	0.05997281019104497	11874616.417826904	0	1
125454	3	0.06139510176702841	12156230.149871625	0	1
129998	3	0.06359488819863013	12591787.863328766	0	1
132119	3	0.06456966205931768	12784793.087744901	0	1
134783	3	0.06591197132293974	13050570.32194207	0	1
139913	3	0.06846449709397286	13555970.424606625	0	1
141193	3	0.06909828001253683	13681459.442482293	0	1
142967	3	0.0700034108560775	13860675.349503346	0	1
150555	3	0.0736853933542828	14589707.884147994	0	1
150998	3	0.07390494173927514	14633178.46437648	0	1
151066	3	0.0739404543193839	14640209.95523801	0	1
152225	3	0.07446247557320214	14743570.163494024	0	1
153452	3	0.07509906390010089	14869614.652219977	0	1
157068	3	0.07687509207206379	15221268.230268631	0	1
158429	3	0.07751312690887893	15347599.12795803	0	1
160525	3	0.07852039471079145	15547038.152736707	0	1
162858	3	0.07967998364683737	15776636.7620738	0	1
165294	3	0.08089235069470377	16016685.437551346	0	1
168205	3	0.0823144096340143	16298253.107534831	0	1
175071	3	0.08552568454489075	16934085.539888367	0	1
178018	3	0.08695614668469943	17217317.04357049	0	1
181920	3	0.08894079650083442	17610277.707165215	0	1
182929	3	0.08945254463131515	17711603.8370004	0	1
189335	3	0.09257513278141183	18329876.290719543	0	1
190503	3	0.09308804618603281	18431433.144834496	0	1
190823	3	0.09323632124814722	18460791.60713315	0	1
192901	3	0.0941953363841193	18650676.60405562	0	1
196274	3	0.09575169795186211	18958836.1944687	0	1
198574	3	0.09691635970325818	19189439.22124512	0	1
201506	3	0.09833627878600484	19470583.19962896	0	1
203726	3	0.0994367103299316	19688468.645326454	0	1
208923	3	0.10195038004493621	20186175.24889737	0	1
212527	3	0.10370862774260078	20534308.293034956	0	1
213042	3	0.10394639994924176	20581387.18994987	0	1
214736	3	0.10472458073202308	20735466.98494057	0	1
219332	3	0.10689624677220218	21165456.860896032	0	1
219449	3	0.10694371367370831	21174855.307394244	0	1
223130	3	0.10877314331663819	21537082.376694363	0	1
223163	3	0.10879208916308386	21540833.654290605	0	1
225086	3	0.10978085934725242	21736610.15075598	0	1
230799	3	0.11254533569781534	22283976.46816744	0	1
232484	3	0.1133596364559226	22445208.018272676	0	1
239342	3	0.11665313783861424	23097321.29204562	0	1
242435	3	0.11824967710563733	23413436.06691619	0	1
243816	3	0.11888858016371764	23539938.872416094	0	1
244846	3	0.11930737986084601	23622861.21244751	0	1
247700	3	0.12065740801541291	23890166.787051756	0	1
248684	3	0.12112278151273999	23982310.739522517	0	1
265079	3	0.12916957646984267	25575576.141028848	0	1
276806	3	0.1349000098461934	26710201.949546292	0	1
277986	3	0.1354384743671824	26816817.924702115	0	1
279418	3	0.13612554047636502	26952857.014320277	0	1
286854	3	0.1397221548290606	27664986.656154	0	1
288503	3	0.14053979291218396	27826878.996612422	0	1
292287	3	0.142354241497601	28186139.816524997	0	1
298324	3	0.14516599699545082	28742867.405099265	0	1
307570	3	0.1498757593631291	29675400.35389956	0	1
309265	3	0.15071687642871975	29841941.532886513	0	1
314379	3	0.15325668564575812	30344823.75786011	0	1
317850	3	0.15491841095909792	30673845.369901385	0	1
320617	3	0.15626483568650398	30940437.465927787	0	1
322607	3	0.1573085917338607	31147101.163304415	0	1
328879	3	0.16046738692924203	31772542.611989923	0	1
329779	3	0.16086728371151554	31851722.174880076	0	1
331452	3	0.16170311434299542	32017216.639913093	0	1
335152	3	0.16342109866833643	32357377.53633061	0	1
340564	3	0.1659609837944621	32860274.7913035	0	1
343805	3	0.16750471874569936	33165934.311648473	0	1
346690	3	0.1688973196563475	33441669.291956805	0	1
347286	3	0.16918366952794509	33498366.566533126	0	1
347591	3	0.16932820958400835	33526985.497633655	0	1
347694	3	0.16937448740128191	33536148.50545382	0	1
347975	3	0.1695044224996312	33561875.65492698	0	1
349322	3	0.170168073067202	33693278.467305996	0	1
349926	3	0.17045234145469526	33749563.60802966	0	1
351285	3	0.17113889450390787	33885501.11177376	0	1
351655	3	0.17129498158442116	33916406.35371539	0	1
353656	3	0.1723328588118622	34121906.044748716	0	1
354141	3	0.17257993991247925	34170828.10267089	0	1
362469	3	0.17650609902403386	34948207.606758706	0	1
363202	3	0.17685967511909015	35018215.67357985	0	1
363737	3	0.177117969985126	35069358.057054944	0	1
364724	3	0.1775857968564092	35161987.777569026	0	1
368870	3	0.17970702387343754	35581990.72694063	0	1
377627	3	0.18399194544112002	36430405.19734176	0	1
381115	3	0.18565025142313818	36758749.78178136	0	1
385864	3	0.1879049545374965	37205180.99842431	0	1
386032	3	0.18797992414631592	37220024.980970554	0	1
387227	3	0.18855120937205136	37333139.45566617	0	1
388967	3	0.1893772563142854	37496696.75022851	0	1
390317	3	0.1900127580675844	37622526.09738171	0	1
398352	3	0.19416859472259246	38445381.75507331	0	1
399690	3	0.19488860635737298	38587944.05875985	0	1
400874	3	0.19544185031053887	38697486.361486696	0	1
407383	3	0.19860623599970106	39324034.72794081	0	1
407653	3	0.1987313278868548	39348802.92159725	0	1
417024	3	0.20333659861861766	40260646.5264863	0	1
419950	3	0.2048188186578222	40554126.094248794	0	1
423952	3	0.20676461964210477	40939394.68913674	0	1
424055	3	0.2068216398848293	40950684.6971962	0	1
424759	3	0.2071457581251717	41014860.108784	0	1
425733	3	0.20764107931868966	41112933.70510055	0	1
435967	3	0.21244541513875728	42064192.19747394	0	1
436170	3	0.2125434862033772	42083610.26826869	0	1
436243	3	0.21257699080040832	42090244.17848085	0	1
437223	3	0.21306229998040577	42186335.39612034	0	1
440569	3	0.21470488143081895	42511566.52330215	0	1
446394	3	0.21753158931907748	43071254.68517734	0	1
449471	3	0.21898915580126643	43359852.84865075	0	1
451003	3	0.21973226539495347	43506988.548200786	0	1
453365	3	0.2208465886129044	43727624.545355074	0	1
454079	3	0.22116685527413926	43791037.34427957	0	1
454518	3	0.22139795719972416	43836795.52554538	0	1
456030	3	0.22214081725716733	43983881.81691913	0	1
461116	3	0.22453548495404704	44458026.020901315	0	1
462586	3	0.22520543589641914	44590676.30749099	0	1
463906	3	0.22588843406449785	44725909.944770575	0	1
467660	3	0.22769696424816352	45083998.92113638	0	1
471394	3	0.22953332466129545	45447598.2829365	0	1
481999	3	0.23462491564705226	46455733.29811635	0	1
494855	3	0.2409882669564006	47715676.85736732	0	1
495871	3	0.24148889382574767	47814800.97749804	0	1
498813	3	0.24287362830743772	48088978.40487267	0	1
506814	3	0.2467259884625382	48851745.715582564	0	1
513288	3	0.24990382308980058	49480956.971780516	0	1
514554	3	0.2505169281598751	49602351.77565527	0	1
519148	3	0.2526993940163424	50034480.0152358	0	1
520382	3	0.25329388018239174	50152188.27611357	0	1
521360	3	0.25373445923663807	50239422.92885434	0	1
521542	3	0.2538171470858978	50255795.12300777	0	1
525124	3	0.2555996690164323	50608734.46525359	0	1
529558	3	0.2578357531951079	51051479.13263136	0	1
533580	3	0.25980000070471565	51440400.1395337	0	1
534737	3	0.2604085996333318	51560902.72739969	0	1
537054	3	0.26155247770509443	51787390.5856087	0	1
544205	3	0.2651125724622486	52492289.34752523	0	1
544997	3	0.2655225111706247	52573457.21178369	0	1
548913	3	0.26736799208779305	52938862.433383025	0	1
551702	3	0.2687337965562781	53209291.71814307	0	1
551757	3	0.2687691755673033	53216296.762326054	0	1
552219	3	0.26900626993324706	53263241.44678292	0	1
554613	3	0.2701483798625118	53489379.21277733	0	1
556753	3	0.27110457284562006	53678705.42343277	0	1
561298	3	0.273251528189811	54103802.58158258	0	1
566065	3	0.2755917387144219	54567164.26545554	0	1
578785	3	0.28193801389716416	55823726.7516385	0	1
580603	3	0.2828280073336429	55999945.45206129	0	1
584192	3	0.284667661762218	56364197.02891917	0	1
586251	3	0.2856519349552787	56559083.12114518	0	1
586600	3	0.2858240386791665	56593159.65847497	0	1
596635	3	0.29072355734278327	57563264.35387109	0	1
597848	3	0.29130222179170157	57677839.91475691	0	1
598077	3	0.2914296548507996	57703071.66045831	0	1
599229	3	0.29199832841940127	57815669.02704145	0	1
599562	3	0.2921715687549103	57849970.61347224	0	1
599806	3	0.2922869725207033	57872820.55909926	0	1
603042	3	0.2938679848579909	58185861.0018822	0	1
603520	3	0.2940830725650967	58228448.36788914	0	1
604211	3	0.29444133043347975	58299383.42582899	0	1
609415	3	0.2970777936526478	58821403.14322427	0	1
612356	3	0.2984655794324682	59096184.72762871	0	1
613436	3	0.29899696209025445	59201398.493870385	0	1
616067	3	0.30030934524944647	59461250.3593904	0	1
616343	3	0.3004373146989014	59486588.31038247	0	1
626515	3	0.30552587801615316	60494123.84719832	0	1
628025	3	0.3062589271717508	60639267.58000666	0	1
629793	3	0.3071320607137098	60812148.02131454	0	1
631440	3	0.3079063282745636	60965452.99836359	0	1
634859	3	0.3095492471807782	61290750.94179408	0	1
636826	3	0.31055919400057713	61490720.41211428	0	1
638031	3	0.3111368060726875	61605087.60239212	0	1
639267	3	0.31171596224167025	61719760.52385071	0	1
639911	3	0.3120386090710749	61783644.59607283	0	1
646152	3	0.31515188337784966	62400072.90881424	0	1
648589	3	0.31637875065550275	62642992.629789546	0	1
653873	3	0.3188000342528242	63122406.7820592	0	1
657593	3	0.3205611725505574	63471112.16501036	0	1
667789	3	0.32551279017495266	64451532.45464063	0	1
670991	3	0.3271022307382943	64766241.68618227	0	1
674398	3	0.3286868532870253	65079996.95083101	0	1
675574	3	0.32921696454189237	65184958.97929469	0	1
676529	3	0.32968649246040094	65277925.50715939	0	1
677222	3	0.33007825332708524	65355494.15876287	0	1
678029	3	0.33046619600414034	65432306.80881979	0	1
678040	3	0.33046991851286645	65433043.86554755	0	1
678261	3	0.3305785342348133	65454549.77849303	0	1
681620	3	0.3321174031747669	65759245.82860385	0	1
681911	3	0.332258238652089	65787131.25311362	0	1
686173	3	0.33429939982477697	66191281.16530584	0	1
686806	3	0.3346597110215796	66262622.782272756	0	1
687775	3	0.33516147144246283	66361971.34560764	0	1
689910	3	0.3362375989658335	66575044.59523503	0	1
692873	3	0.337593033141043	66843420.561926514	0	1
696756	3	0.3395436310395366	67229638.94582824	0	1
699663	3	0.3410325608426277	67524447.04684028	0	1
701736	3	0.3420183722827067	67719637.71197593	0	1
702776	3	0.3425192630594059	67818814.08576237	0	1
705089	3	0.34368183363087085	68049003.05891243	0	1
706282	3	0.3443214866555976	68175654.35780832	0	1
707119	3	0.3447039416577119	68251380.44822696	0	1
707601	3	0.34493221358725584	68296578.29027666	0	1
707875	3	0.34504525875338166	68318961.23316957	0	1
709043	3	0.34563756523749223	68436237.91702347	0	1
709396	3	0.34580837152251814	68470057.56145859	0	1
709547	3	0.3458820620455169	68484648.28501235	0	1
715347	3	0.34862908836055206	69028559.49538931	0	1
721041	3	0.351327648088549	69562874.3215327	0	1
729678	3	0.3555123379238088	70391442.90891415	0	1
732675	3	0.35700307352288413	70686608.55753106	0	1
735356	3	0.35828839029385057	70941101.27818242	0	1
736065	3	0.3586171412652387	71006193.97051726	0	1
737218	3	0.35920074513836475	71121747.53739622	0	1
737880	3	0.3595226250091998	71185479.75182156	0	1
739920	3	0.3605306153354654	71385061.83642215	0	1
743478	3	0.3623217747076734	71739711.39211933	0	1
748357	3	0.36470315695817346	72211225.07771835	0	1
752745	3	0.3669003248096709	72646264.31231484	0	1
757164	3	0.3690574304424346	73073371.22760205	0	1
758150	3	0.3695251458699842	73165978.88225687	0	1
762347	3	0.37154399182112696	73565710.38058314	0	1
762656	3	0.3717061742759242	73597822.50663298	0	1
764434	3	0.37256780039745446	73768424.47869599	0	1
765814	3	0.3732157511547891	73896718.72864825	0	1
769129	3	0.37480114762101985	74210627.22896193	0	1
773670	3	0.3771937325515217	74684359.0452013	0	1
774431	3	0.377583229072915	74761479.35643718	0	1
777494	3	0.3791597335276352	75073627.23847178	0	1
777570	3	0.37919249252482623	75080113.5199156	0	1
779553	3	0.380127450189672	75265235.13755505	0	1
780704	3	0.38069605224600916	75377818.34470981	0	1
780803	3	0.3807447914089515	75387468.6989724	0	1
782825	3	0.38173273563290144	75583081.65531449	0	1
784583	3	0.38258726981581553	75752279.42353147	0	1
787815	3	0.38417926865253516	76067495.19320196	0	1
795164	3	0.38769094198034626	76762806.51210856	0	1
795255	3	0.38773552857737814	76771634.65832087	0	1
803603	3	0.39195402042997796	77606896.04513563	0	1
817738	3	0.39898271450895584	78998577.47277325	0	1
821347	3	0.4007166940547896	79341905.42284834	0	1
824230	3	0.4021534508062573	79626383.25963895	0	1
826032	3	0.40301636854024425	79797240.97096837	0	1
829624	3	0.404711126013625	80132802.95069775	0	1
835507	3	0.40744258686905405	80673632.2000727	0	1
836741	3	0.4080206453581267	80788087.78090909	0	1
845780	3	0.4121400199558448	81603723.95125727	0	1
848387	3	0.4134304255557496	81859224.26003842	0	1
859426	3	0.41889876286709443	82941955.0476847	0	1
862830	3	0.42060768392134074	83280321.41642547	0	1
868010	3	0.4231005562863316	83773910.14469366	0	1
868869	3	0.4235438363384883	83861679.59502068	0	1
871684	3	0.4248970314921328	84129612.2354423	0	1
874753	3	0.4264488222230271	84436866.80015936	0	1
876596	3	0.42735697669901607	84616681.38640518	0	1
882629	3	0.4303097776649513	85201335.97766036	0	1
886380	3	0.4321574613727921	85567177.35181284	0	1
895418	3	0.4364230281145603	86411759.56668293	0	1
903257	3	0.4402890253192739	87177227.01321623	0	1
905586	3	0.4413846540022728	87394161.49245001	0	1
911943	3	0.4444640868795689	88003889.20215464	0	1
914534	3	0.44568313889685995	88245261.50157827	0	1
915935	3	0.4463579963037762	88378883.26814769	0	1
918396	3	0.44754944028358673	88614789.17615017	0	1
921196	3	0.44901024972022485	88904029.44460452	0	1
927300	3	0.45186134154922186	89468545.62674592	0	1
932304	3	0.45445183970433956	89981464.26145923	0	1
933560	3	0.45509921611993664	90109644.79174745	0	1
937452	3	0.4571163188537847	90509031.13304937	0	1
947541	3	0.4620401946215084	91483958.53505866	0	1
954034	3	0.46517540121361656	92104729.44029608	0	1
962023	3	0.4690377085618219	92869466.29524074	0	1
962419	3	0.4692359776892459	92908723.58247069	0	1
973005	3	0.4744153611232504	93934241.50240357	0	1
973210	3	0.47452788591207257	93956521.41059037	0	1
976156	3	0.4759163445839786	94231436.22762775	0	1
976737	3	0.4761831934878605	94284272.31059638	0	1
979575	3	0.4775036835107454	94545729.33512759	0	1
980569	3	0.477985963495875	94641220.77218325	0	1
983795	3	0.4795469695870631	94950299.9782385	0	1
985137	3	0.48020488544110723	95080567.31733923	0	1
996610	3	0.4858766066481656	96203568.1163368	0	1
1002350	3	0.4886774722912733	96758139.51367211	0	1
1004583	3	0.4897186398004425	96964290.68048762	0	1
1006494	3	0.49060741930261165	97140269.0219171	0	1
1013692	3	0.4942059041659109	97852769.02485037	0	1
1017174	3	0.4958963024593951	98187467.88696022	0	1
1017830	3	0.4962160091455413	98250769.81081718	0	1
1017933	3	0.49627980659572707	98263401.70595396	0	1
1020123	3	0.49734375464192015	98474063.4191002	0	1
1025874	3	0.500222284758128	99044012.38210934	0	1
1030871	3	0.5026944545397733	99533501.99887513	0	1
1034374	3	0.5044160479672803	99874377.4975215	0	1
1037195	3	0.5058315417165178	100154645.25987053	0	1
1037406	3	0.5059397407186438	100176068.66229147	0	1
1039086	3	0.506740489765929	100334616.97365394	0	1
1043327	3	0.5088539111579286	100753074.40926985	0	1
1047146	3	0.5106982176803396	101118247.10070725	0	1
1047787	3	0.5109727662096827	101172607.70951717	0	1
1048438	3	0.5112822864893205	101233892.72488545	0	1
1049219	3	0.5116221346507562	101301182.66084974	0	1
1051714	3	0.5128910219671505	101552422.3494958	0	1
1052406	3	0.5132252131647048	101618592.20661154	0	1
1053276	3	0.513663565667521	101705386.00216916	0	1
1054892	3	0.5144147164730161	101854113.86165717	0	1
1059893	3	0.5168574777895146	102337780.60232389	0	1
1061459	3	0.5175946992447509	102483750.45046067	0	1
1064182	3	0.5189007934836054	102742357.10975386	0	1
1064452	3	0.5190353112017688	102768991.61795023	0	1
1065578	3	0.519532661862951	102867467.0488643	0	1
1068498	3	0.5209124516525	103140665.427195	0	1
1069425	3	0.5213549381509324	103228277.75388461	0	1
1070828	3	0.5220317525585835	103362287.00659953	0	1
1072946	3	0.5230431830184595	103562550.23765498	0	1
1076896	3	0.5249008724022382	103930372.73564316	0	1
1081744	3	0.527286896635949	104402805.5339179	0	1
1081947	3	0.5273797223793535	104421185.03111199	0	1
1082110	3	0.5274648781672204	104438045.87710965	0	1
1088590	3	0.5307099816661911	105080576.36990583	0	1
1091413	3	0.5320497235923246	105345845.27128027	0	1
1096617	3	0.5345513031183845	105841158.01744013	0	1
1099442	3	0.535913107034757	106110795.19288188	0	1
1101156	3	0.5368085888820415	106288100.59864423	0	1
1101502	3	0.5369977737689121	106325559.2062446	0	1
1113015	3	0.5427226671316558	107459088.09206785	0	1
1114716	3	0.5435304719558706	107619033.44726238	0	1
1115176	3	0.5437473957932764	107661984.36706871	0	1
1119996	3	0.5460935774297773	108126528.3310959	0	1
1123277	3	0.5476756421145449	108439777.13867989	0	1
1126727	3	0.5492818510971365	108757806.51723301	0	1
1126929	3	0.5493773590659939	108776717.0950668	0	1
1130508	3	0.5511126934583719	109120313.30475764	0	1
1131797	3	0.5517123014232248	109239035.68179852	0	1
1132770	3	0.5521929957298017	109334213.15450074	0	1
1136649	3	0.5540893565226213	109709692.591479	0	1
1138675	3	0.555115548854327	109912878.67315674	0	1
1139955	3	0.555735832609533	110035694.85668753	0	1
1141598	3	0.5565723483215869	110201324.9676742	0	1
1143699	3	0.5576445175169423	110413614.46835458	0	1
1154558	3	0.5630015764617751	111474312.13943146	0	1
1160158	3	0.5656737935984417	112003411.13249147	0	1
1160866	3	0.5660312353518362	112074184.59966356	0	1
1163074	3	0.5671826114615567	112302157.06938823	0	1
1164994	3	0.5680855006418507	112480929.12708645	0	1
1170305	3	0.5707664246890842	113011752.08843867	0	1
1172588	3	0.5719527593021181	113246646.34181938	0	1
1173865	3	0.5725956381525656	113373936.35420801	0	1
1174571	3	0.5729321132113608	113440558.41584945	0	1
1174788	3	0.5730401135018809	113461942.47337241	0	1
1175341	3	0.5732982399013647	113513051.50047022	0	1
1187816	3	0.5793842603438547	114718083.54808323	0	1
1189435	3	0.5801932490336845	114878263.30866954	0	1
1196102	3	0.5834464524445074	115522397.58401248	0	1
1201999	3	0.5862780169460788	116083047.35532361	0	1
1203450	3	0.5869049430791171	116207178.72966519	0	1
1204763	3	0.5875798418679962	116340808.68986323	0	1
1213086	3	0.5916183765919452	117140438.56520514	0	1
1217461	3	0.5939072093678677	117593627.4548378	0	1
1217842	3	0.5940923111589564	117630277.60947338	0	1
1224773	3	0.5975078117204963	118306546.72065827	0	1
1229484	3	0.5997587658892897	118752235.64607936	0	1
1230162	3	0.600113988312714	118822569.68591738	0	1
1235159	3	0.602594364649787	119313684.20065781	0	1
1238869	3	0.6043535176598567	119661996.49665162	0	1
1240844	3	0.6053353472354434	119856398.75261778	0	1
1244656	3	0.6073510050791018	120255499.00566214	0	1
1246775	3	0.6084449024010908	120472090.675416	0	1
1247043	3	0.6085658330545052	120496034.94479203	0	1
1248723	3	0.6094411929027732	120669356.1947491	0	1
1254549	3	0.612448533508844	121264809.63475111	0	1
1259403	3	0.614848113010674	121739926.37611346	0	1
1259772	3	0.6150119720009966	121772370.45619732	0	1
1260410	3	0.6153472825601353	121838761.94690678	0	1
1261700	3	0.6159574792845021	121959580.8983314	0	1
1261978	3	0.6161105216311705	121989883.28297177	0	1
1265434	3	0.617805824149187	122325553.18153904	0	1
1266971	3	0.6185367834659947	122470283.12626696	0	1
1273443	3	0.621589194419694	123074660.4950994	0	1
1277673	3	0.6237059791299356	123493783.86772725	0	1
1279748	3	0.6246884952996085	123688322.06932247	0	1
1285812	3	0.6276554588301689	124275780.84837344	0	1
1290878	3	0.6300382687663338	124747577.21573411	0	1
1296556	3	0.6327668430479664	125287834.92349735	0	1
1298712	3	0.6337668369606706	125485833.71821278	0	1
1300875	3	0.6348645954626265	125703189.90160005	0	1
1304703	3	0.6368074754186489	126087880.13289249	0	1
1307395	3	0.6381312215140575	126349981.8597834	0	1
1309292	3	0.6390648011263066	126534830.6230087	0	1
1310349	3	0.6396102931818005	126642838.0499965	0	1
1315964	3	0.6423903694001708	127193293.14123382	0	1
1317957	3	0.6433510490698462	127383507.71582955	0	1
1330924	3	0.6495664848395445	128614163.9982298	0	1
1337385	3	0.6527629904795923	129247072.11495927	0	1
1343275	3	0.6556476184768002	129818228.45840645	0	1
1344998	3	0.6564925122546102	129985517.42641284	0	1
1347578	3	0.6576988007033618	130224362.53926565	0	1
1353720	3	0.6606121097671518	130801197.73389605	0	1
1356445	3	0.6618871442710651	131053654.5656709	0	1
1362222	3	0.6646826063489507	131607156.05709223	0	1
1363180	3	0.6651082008624831	131691423.77077165	0	1
1363646	3	0.6653564518983777	131740577.47587878	0	1
1370824	3	0.6689683444454874	132455732.2002065	0	1
1373221	3	0.670088570822143	132677537.02278432	0	1
1373865	3	0.6703835792383189	132735948.68918714	0	1
1377744	3	0.6722414444678076	133103806.00462592	0	1
1385664	3	0.6761214152256685	133872040.21468236	0	1
1386153	3	0.6763705578063905	133921370.44566533	0	1
1390108	3	0.6782107248653557	134285723.52334043	0	1
1398426	3	0.6822905896450425	135093536.74971843	0	1
1398428	3	0.6822910141253814	135093620.79682553	0	1
1399871	3	0.68305480681833	135244851.75002933	0	1
1404220	3	0.6851335810194541	135656449.0418519	0	1
1412394	3	0.6890358237250368	136429093.09755728	0	1
1414276	3	0.6899580166734126	136611687.3013357	0	1
1414328	3	0.6899774666382613	136615538.39437574	0	1
1414748	3	0.6901751971937677	136654689.044366	0	1
1421655	3	0.6935137669112602	137315725.84842953	0	1
1424910	3	0.6952056177471376	137650712.31393325	0	1
1430819	3	0.698083777771519	138220587.99876076	0	1
1430882	3	0.6981198207532102	138227724.50913563	0	1
1434383	3	0.6998904790300253	138578314.847945	0	1
1435823	3	0.700619456983499	138722652.4827328	0	1
1435896	3	0.700647656928199	138728236.0717834	0	1
1437885	3	0.7016671231260134	138930090.37895066	0	1
1440599	3	0.7029347126164651	139181073.0980601	0	1
1440953	3	0.7030978468448152	139213373.67527342	0	1
1442844	3	0.7040179716838265	139395558.39339766	0	1
1446397	3	0.7057979776453328	139747999.5737759	0	1
1447840	3	0.7065256725715513	139892083.16916716	0	1
1448531	3	0.7068547985128342	139957250.10554117	0	1
1450036	3	0.7075541105212656	140095713.8832106	0	1
1450374	3	0.7077520110310395	140134898.1841458	0	1
1451139	3	0.7081634525528342	140216363.60546118	0	1
1451934	3	0.7085332517635063	140289583.84917426	0	1
1453447	3	0.7092555483255208	140432598.56845313	0	1
1454508	3	0.7097042645666531	140521444.38419732	0	1
1458311	3	0.7116031496112936	140897423.62303612	0	1
1463893	3	0.714255480725418	141422585.18363276	0	1
1466551	3	0.7155727931821295	141683413.05006164	0	1
1468342	3	0.7164558013553259	141858248.66835454	0	1
1470223	3	0.7173072279484723	142026831.13379753	0	1
1470547	3	0.7174623189774779	142057539.15754062	0	1
1470803	3	0.7175880006430796	142082424.12732977	0	1
1471012	3	0.7176819218534073	142101020.52697465	0	1
1481142	3	0.7225571124968146	143066308.2743693	0	1
1481914	3	0.722908483377848	143135879.7088139	0	1
1482495	3	0.7231627781984756	143186230.08329818	0	1
1494229	3	0.7287184409962119	144286251.31724995	0	1
1495979	3	0.7295617815291868	144453232.742779	0	1
1502310	3	0.7325636669808784	145047606.06221393	0	1
1503174	3	0.7329726317971045	145128581.0958267	0	1
1503965	3	0.7333757042726738	145208389.44598943	0	1
1505265	3	0.7340124874983714	145334472.52467754	0	1
1507061	3	0.7349467103325563	145519448.64584616	0	1
1515154	3	0.7388264029167791	146287627.77752227	0	1
1516758	3	0.7395761977038192	146436087.1453562	0	1
1522457	3	0.7423684137259688	146988945.91774184	0	1
1523155	3	0.7426503588160727	147044771.04558238	0	1
1526789	3	0.7444030900719184	147391811.83423984	0	1
1532595	3	0.7470869389606547	147923213.91420963	0	1
1536417	3	0.7489308613617739	148288310.54963124	0	1
1542163	3	0.7517142339480245	148839418.32170886	0	1
1545946	3	0.753473586899582	149187770.20611724	0	1
1546104	3	0.7535459643797683	149202100.94719413	0	1
1547514	3	0.7542726102800028	149345976.83544055	0	1
1554980	3	0.7578466131143322	150053629.39663777	0	1
1559740	3	0.7600772606166427	150495297.60209525	0	1
1560183	3	0.7602762102026395	150534689.6201226	0	1
1561213	3	0.7607807474356519	150634587.9922591	0	1
1561760	3	0.7610470624715066	150687318.3693583	0	1
1563418	3	0.761846292301521	150845565.87570116	0	1
1563853	3	0.762073561448298	150890565.166763	0	1
1568445	3	0.7643533495976533	151341963.22033536	0	1
1569415	3	0.7647763990468792	151425727.0112821	0	1
1570696	3	0.7654051799782454	151550225.6356926	0	1
1578043	3	0.7688415065393528	152230618.29479185	0	1
1578569	3	0.7690905008249954	152279919.1633491	0	1
1586463	3	0.7728947394071213	153033158.40261	0	1
1594595	3	0.7768289270157824	153812127.54912493	0	1
1597296	3	0.7782388489632069	154091292.09471497	0	1
1601466	3	0.7803614942275573	154511575.85705635	0	1
1601552	3	0.7804058840877087	154520365.04936633	0	1
1602489	3	0.7808619498424831	154610666.06881166	0	1
1603082	3	0.7811313193251477	154664001.22637925	0	1
1605633	3	0.7823327815312137	154901890.7431803	0	1
1617609	3	0.7881434088359258	156052394.94951332	0	1
1619364	3	0.7889925534626697	156220525.5856086	0	1
1619431	3	0.7890261798284381	156227183.60603076	0	1
1627733	3	0.7931840242979447	157050436.81099305	0	1
1629138	3	0.7938735255879124	157186958.06640664	0	1
1630888	3	0.7946649607582879	157343662.23014098	0	1
1634656	3	0.7965276061115506	157712466.010087	0	1
1637491	3	0.7978557085997303	157975430.3027466	0	1
1638633	3	0.7983684205268641	158076947.2643191	0	1
1642984	3	0.8005351707947856	158505963.81736755	0	1
1643990	3	0.8010164163258054	158601250.43250948	0	1
1649050	3	0.8034517409778738	159083444.713619	0	1
1652784	3	0.8052292659889037	159435394.66580293	0	1
1654553	3	0.8060934352036114	159606500.17031506	0	1
1658825	3	0.808161585037861	160015993.83749646	0	1
1662511	3	0.8099355346804559	160367235.86673027	0	1
1663063	3	0.8102058208380831	160420752.52594045	0	1
1670128	3	0.8136313219946263	161099001.754936	0	1
1672170	3	0.8145241640019164	161275784.47237945	0	1
1674848	3	0.815768940089839	161522250.13778812	0	1
1675285	3	0.8159888254555294	161565787.44019482	0	1
1683391	3	0.8197581585235927	162312115.38767135	0	1
1685853	3	0.8209800288834745	162554045.71892795	0	1
1686381	3	0.8212603737074946	162609553.99408394	0	1
1688332	3	0.8222394608499557	162803413.24829122	0	1
1689062	3	0.8226042137477158	162875634.3220477	0	1
1690617	3	0.8234022431762013	163033644.14888784	0	1
1692751	3	0.8245295580067964	163256852.4853457	0	1
1697389	3	0.826768580301844	163700178.8997651	0	1
1699874	3	0.8279654252320294	163937154.19594184	0	1
1700234	3	0.8281172529625206	163967216.08657908	0	1
1706169	3	0.8309144006810655	164521051.33485097	0	1
1707179	3	0.8313891071609608	164615043.21787024	0	1
1707286	3	0.8314448117886836	164626072.73415935	0	1
1708879	3	0.8322461244927931	164784732.64957303	0	1
1708880	3	0.8322468564635437	164784877.57978165	0	1
1716033	3	0.8357191466356056	165472391.03384992	0	1
1720046	3	0.8375787822262494	165840598.8807974	0	1
1721647	3	0.8383448468883881	165992279.68390083	0	1
1727084	3	0.8410297720360043	166523894.86312884	0	1
1728420	3	0.8417112484035334	166658827.1838996	0	1
1731230	3	0.8430431716119647	166922547.979169	0	1
1744042	3	0.8494386230871378	168188847.37125328	0	1
1745915	3	0.8502940271126793	168358217.3683105	0	1
1750442	3	0.8524247017592355	168780090.9483286	0	1
1754898	3	0.8544510169437031	169181301.3548532	0	1
1762089	3	0.8578781911126518	169859881.84030506	0	1
1762832	3	0.8582276210445202	169929068.966815	0	1
1764295	3	0.8589336377010973	170068860.26481727	0	1
1767178	3	0.8604167218805926	170362510.93235734	0	1
1771745	3	0.8626715734181537	170808971.53679442	0	1
1776986	3	0.8651892090994052	171307463.40168223	0	1
1781254	3	0.8673358954933815	171732507.30768955	0	1
1785199	3	0.8692519998672247	172111895.97371048	0	1
1788169	3	0.870719171953276	172402396.04674864	0	1
1788377	3	0.8708108367173185	172420545.67002907	0	1
1791073	3	0.8720247759809849	172660905.64423501	0	1
1792030	3	0.8724642874134025	172747928.9078537	0	1
1793738	3	0.8732465549572793	172902817.8815413	0	1
1796411	3	0.8745104746348611	173153073.9777025	0	1
1802972	3	0.8777668775481408	173797841.75453186	0	1
1805661	3	0.8791053971755957	174062868.64076793	0	1
1806682	3	0.879613936685576	174163559.46374404	0	1
1808782	3	0.8806784918878753	174374341.3937993	0	1
1812610	3	0.8825108284206311	174737144.02728495	0	1
1816379	3	0.8843684799510444	175104959.0303068	0	1
1816723	3	0.8845346286790101	175137856.478444	0	1
1820013	3	0.8860915909245973	175446135.00307027	0	1
1826384	3	0.8891540431981954	176052500.55324268	0	1
1826589	3	0.8892698597970475	176075432.2398154	0	1
1827124	3	0.889521464580049	176125249.9868497	0	1
1836096	3	0.8937280224116153	176958148.43749982	0	1
1838946	3	0.8950730827194441	177224470.37844992	0	1
1839253	3	0.8952040745365386	177250406.75823465	0	1
1841595	3	0.8962617005581694	177459816.71051756	0	1
1850112	3	0.900464545826186	178291980.07358482	0	1
1853356	3	0.9020891574297482	178613653.17109013	0	1
1858239	3	0.9045109988645333	179093177.7751776	0	1
1864081	3	0.9073706278157792	179659384.30752426	0	1
1866135	3	0.9083976277447009	179862730.29345077	0	1
1871865	3	0.911225196527879	180422588.91252005	0	1
1876244	3	0.9134728742670921	180867629.10488424	0	1
1884015	3	0.9172883282158155	181623088.98673147	0	1
1885119	3	0.917843010559104	181732916.0907026	0	1
1885236	3	0.9178965849135665	181743523.81288618	0	1
1886364	3	0.9184885635931913	181860735.59145188	0	1
1898464	3	0.9245190298202092	183054767.90440142	0	1
1900429	3	0.925458370914516	183240757.44107416	0	1
1901700	3	0.9260628288071848	183360440.1038226	0	1
1901762	3	0.9260864426684811	183365115.64835924	0	1
1902273	3	0.9263402809649751	183415375.63106507	0	1
1904173	3	0.9273371792502765	183612761.49155474	0	1
1907039	3	0.928661817609491	183875039.8866792	0	1
1909306	3	0.9297574304123379	184091971.2216429	0	1
1909530	3	0.9298544349602242	184111178.1221244	0	1
1909921	3	0.9300282164109293	184145586.84936398	0	1
1911459	3	0.930828206103398	184303984.8084728	0	1
1916002	3	0.9329814609977287	184730329.27755028	0	1
1918639	3	0.9342983765066308	184991078.5483129	0	1
1920466	3	0.9352003472592223	185169668.757326	0	1
1926580	3	0.9381423471420187	185752184.7341197	0	1
1932252	3	0.9409013336756079	186298464.06777036	0	1
1934990	3	0.9421794446289774	186551530.03653753	0	1
1936363	3	0.9427880555820688	186672035.00524962	0	1
1936412	3	0.9428106754654381	186676513.74215674	0	1
1941416	3	0.94526540880154	187162550.94270492	0	1
1950287	3	0.9496536206850382	188031416.89563757	0	1
1954021	3	0.9515116445906746	188399305.62895358	0	1
1961271	3	0.9549266247885123	189075471.70812544	0	1
1963678	3	0.9562189659789507	189331355.26383224	0	1
1965497	3	0.9571182216436812	189509407.88544887	0	1
1966266	3	0.9574756619551191	189580181.06711358	0	1
1968158	3	0.9584322928927226	189769593.99275908	0	1
1973275	3	0.9609304576696396	190264230.61858863	0	1
1978695	3	0.9635261565395222	190778178.9948254	0	1
1979361	3	0.9638990212848499	190852006.2144003	0	1
1982130	3	0.9652160970206645	191112787.21009156	0	1
1983656	3	0.9659337252963535	191254877.60867798	0	1
1984251	3	0.9662679292495862	191321049.99141806	0	1
1988047	3	0.9681793794918109	191699517.13937855	0	1
1988767	3	0.9685540680925271	191773705.48232037	0	1
1995887	3	0.9721590043702983	192487482.86531907	0	1
1996573	3	0.9724719862135524	192549453.27028337	0	1
1997147	3	0.9727404261375144	192602604.37522787	0	1
1999039	3	0.9736296865583702	192778677.9385573	0	1
2000415	3	0.9743150362552889	192914377.1785472	0	1
2003849	3	0.9760706652530212	193261991.7200982	0	1
2010845	3	0.979447146836693	193930535.0736652	0	1
2011442	3	0.9797393231769216	193988385.98903048	0	1
2015515	3	0.9819022571643391	194416646.91853914	0	1
2021240	3	0.9846150873233344	194953787.2900202	0	1
2023460	3	0.9856590940559992	195160500.62308782	0	1
2024660	3	0.9861954733733368	195266703.72792068	0	1
2025196	3	0.986448303132413	195316764.02021778	0	1
2029277	3	0.9884997248391721	195722945.51815608	0	1
2033874	3	0.9907449741053732	196167504.8728639	0	1
2034785	3	0.991201136624497	196257825.0516504	0	1
2036524	3	0.9919919166402922	196414399.49477786	0	1
2038815	3	0.9931126117731319	196636297.13108012	0	1
2041864	3	0.9945916944872745	196929155.50848034	0	1
2043270	3	0.9953089319878696	197071168.53359818	0	1
2044748	3	0.9961435219327651	197236417.3426875	0	1
2047685	3	0.9975623902081284	197517353.26120943	0	1
2048012	3	0.9976958405825342	197543776.43534178	0	1
4255	4	0.0022287524289864597	423462.96150742733	0	1
17032	4	0.008611913489789173	1636263.5630599428	0	1
19199	4	0.009673078824804556	1837884.9767128658	0	1
27022	4	0.013718958380498688	2606602.0922947507	0	1
27829	4	0.014147943810037741	2688109.323907171	0	1
33819	4	0.017297511804440557	3286527.2428437057	0	1
35193	4	0.018032593969201857	3426192.854148353	0	1
35319	4	0.018094185032513335	3437895.156177534	0	1
39557	4	0.020282171783394913	3853612.6388450335	0	1
41395	4	0.021169743232333962	4022251.214143453	0	1
51607	4	0.026444007289188155	5024361.384945749	0	1
53557	4	0.027461537461842645	5217692.117750103	0	1
55211	4	0.0283579629909728	5388012.968284832	0	1
55423	4	0.02846827023407687	5408971.344474605	0	1
56243	4	0.028893413622481583	5489748.588271501	0	1
58948	4	0.030245629565220082	5746669.617391815	0	1
64080	4	0.03291671553768493	6254175.952160137	0	1
65197	4	0.033462767714812436	6357925.865814363	0	1
66757	4	0.034262333006741585	6509843.271280901	0	1
70666	4	0.03625349576762746	6888164.1958492175	0	1
71006	4	0.03639816058123286	6915650.510434244	0	1
71157	4	0.03648078597379772	6931349.335021567	0	1
71190	4	0.036501397469335596	6935265.519173764	0	1
71496	4	0.03665562097818615	6964567.985855369	0	1
73622	4	0.037776381925729366	7177512.565888579	0	1
75479	4	0.03873212221543665	7359103.220932963	0	1
76563	4	0.039271498820400985	7461584.775876188	0	1
78624	4	0.040284300708163856	7654017.134551133	0	1
79754	4	0.04086212354534894	7763803.473616298	0	1
86255	4	0.044131688466651095	8385020.808663708	0	1
90962	4	0.04653082046512969	8840855.888374642	0	1
92388	4	0.04727075394435469	8981443.249427391	0	1
92891	4	0.047532144768816606	9031107.506075155	0	1
93602	4	0.04794950635508377	9110406.207465917	0	1
94365	4	0.048352882851845004	9187047.741850551	0	1
97424	4	0.04991796620528194	9484413.579003569	0	1
98727	4	0.050570516734911426	9608398.17963317	0	1
100000	4	0.05120889704432603	9729690.438421946	0	1
111735	4	0.05719085761362087	10866262.946587965	0	1
112444	4	0.05753785620140591	10932192.678267123	0	1
119722	4	0.061282151492785195	11643608.783629186	0	1
120594	4	0.0617256365234031	11727870.939446589	0	1
121489	4	0.06213114875059879	11804918.26261377	0	1
124353	4	0.06356322903074345	12077013.515841255	0	1
126380	4	0.0645695316872596	12268211.020579323	0	1
132454	4	0.06757937794029985	12840081.808656972	0	1
134644	4	0.06859994533442325	13033989.613540417	0	1
137551	4	0.07009402094273487	13317863.979119625	0	1
139592	4	0.07119888602845642	13527788.34540672	0	1
142879	4	0.07290441152555062	13851838.189854618	0	1
144087	4	0.07356229243301063	13976835.56227202	0	1
145535	4	0.07427534369222925	14112315.301523559	0	1
147962	4	0.07547668937296977	14340570.980864257	0	1
153026	4	0.07817993542895554	14854187.731501553	0	1
159874	4	0.0817804877975969	15538292.681543412	0	1
163405	4	0.08359216252994751	15882510.880690027	0	1
163887	4	0.08385819463699763	15933056.98102955	0	1
165554	4	0.08470259320767733	16093492.709458692	0	1
172772	4	0.08830474517228558	16777901.58273426	0	1
173009	4	0.0884127137606885	16798415.614530817	0	1
173341	4	0.08856650380589827	16827635.72312067	0	1
174740	4	0.08929704467850978	16966438.48891686	0	1
183943	4	0.09398463983446126	17857081.56854764	0	1
188354	4	0.09623954977048832	18285514.45639278	0	1
188490	4	0.09630007605418701	18297014.450295534	0	1
189032	4	0.09658290533106222	18350752.01290182	0	1
193642	4	0.09902073412045827	18813939.48288707	0	1
201839	4	0.10317520376731013	19603288.715788923	0	1
202721	4	0.10363199705522774	19690079.44049327	0	1
207643	4	0.10624146583166946	20185878.508017197	0	1
209915	4	0.1074873559918969	20422597.638460413	0	1
210198	4	0.10762730576004798	20449188.094409116	0	1
215320	4	0.11030417801675867	20957793.823184147	0	1
216188	4	0.11074128300236415	21040843.770449188	0	1
218218	4	0.11165387321931285	21214235.91166944	0	1
220832	4	0.11287634920939946	21446506.349785898	0	1
224872	4	0.11488361461733466	21827886.777293585	0	1
224984	4	0.11494299657756638	21839169.34973761	0	1
232287	4	0.11859883282776602	22533778.237275545	0	1
233330	4	0.11914737882829286	22638001.977375645	0	1
234682	4	0.1198158217828448	22765006.138740513	0	1
235234	4	0.12010272213170166	22819517.205023315	0	1
242846	4	0.12399812848818097	23559644.412754383	0	1
245227	4	0.12518576115774	23785294.619970597	0	1
252837	4	0.1290063335246842	24511203.36969	0	1
256422	4	0.13090252682680745	24871480.097093415	0	1
257784	4	0.13159953689177553	25003912.009437352	0	1
258031	4	0.13173355009975327	25029374.518953122	0	1
260969	4	0.13325945757060562	25319296.938415065	0	1
264851	4	0.1351258188882264	25673905.588763013	0	1
275376	4	0.1406107636497246	26716045.093447674	0	1
277280	4	0.14155325506059258	26895118.46151259	0	1
281934	4	0.14394152883937203	27348890.479480684	0	1
286299	4	0.14628163185026258	27793510.05154989	0	1
287202	4	0.14676167356829642	27884717.977976322	0	1
288345	4	0.14736253232446347	27998881.14164806	0	1
293108	4	0.14980987368605853	28463876.00035112	0	1
295391	4	0.15092747031915413	28676219.360639285	0	1
298529	4	0.15260558622313597	28995061.382395834	0	1
301843	4	0.15432729354504027	29322185.77355765	0	1
304050	4	0.15543055424454338	29531805.30646324	0	1
308675	4	0.15777693686702404	29977618.00473457	0	1
310720	4	0.1588038841501399	30172737.988526583	0	1
319393	4	0.16311127933232064	30991143.07314092	0	1
319971	4	0.16339451384278558	31044957.630129263	0	1
321070	4	0.1639933403987091	31158734.67575473	0	1
325231	4	0.1662767814406459	31592588.47372272	0	1
325583	4	0.16644606970555081	31624753.244054653	0	1
327644	4	0.16751943283688103	31828692.2390074	0	1
328100	4	0.16774716542200305	31871961.43018058	0	1
328726	4	0.16809576957256422	31938196.218787204	0	1
329619	4	0.16863957196678342	32041518.67368885	0	1
331967	4	0.16987441420337437	32276138.69864113	0	1
332660	4	0.17023314967830663	32344298.43887826	0	1
332666	4	0.17023744211102246	32345114.001094267	0	1
335643	4	0.17175984553544765	32634370.651735056	0	1
338326	4	0.17312754037145875	32894232.67057716	0	1
338681	4	0.1733184080970961	32930497.53844826	0	1
350340	4	0.17929119222255854	34065326.522286125	0	1
350555	4	0.17939821926755173	34085661.66083483	0	1
359188	4	0.18367875912139428	34898964.23306491	0	1
360633	4	0.18439256505535848	35034587.36051811	0	1
369318	4	0.18866860546665223	35847035.038663924	0	1
373481	4	0.19079929404242	36251865.8680598	0	1
375252	4	0.1917014136969671	36423268.60242375	0	1
378807	4	0.19349680529505553	36764393.00606055	0	1
379448	4	0.19378676286310323	36819484.94398961	0	1
383204	4	0.19555105537796283	37154700.52181294	0	1
383527	4	0.1957257793906648	37187898.08422631	0	1
384587	4	0.19626120901465768	37289629.71278496	0	1
385949	4	0.19693456822095406	37417567.961981274	0	1
395514	4	0.20168392485898506	38319945.72320716	0	1
401986	4	0.2051006957643323	38969132.19522314	0	1
411969	4	0.21009188277293378	39917457.72685742	0	1
414204	4	0.21130799473723166	40148519.000074014	0	1
417852	4	0.21323656958539627	40514948.22122529	0	1
418984	4	0.21384191561513755	40629963.966876134	0	1
421329	4	0.21505256015515423	40859986.4294793	0	1
424897	4	0.21695473607343946	41221399.853953496	0	1
426312	4	0.21767006582597656	41357312.506935544	0	1
426897	4	0.2179722112345443	41414720.134563416	0	1
428353	4	0.21884597252843405	41580734.78040247	0	1
430895	4	0.22011104669351758	41821098.87176834	0	1
431837	4	0.22062894325315088	41919499.21809867	0	1
432877	4	0.22116922124782687	42022152.037087105	0	1
434726	4	0.2220402227693651	42187642.32617937	0	1
435018	4	0.22217852669367666	42213920.07179856	0	1
435908	4	0.22256559760925648	42287463.54575873	0	1
442663	4	0.22601559574523278	42942963.19159423	0	1
444873	4	0.22715773206102016	43159969.09159383	0	1
446266	4	0.22784259754916156	43290093.534340695	0	1
451279	4	0.23035164337305808	43766812.24088103	0	1
456555	4	0.23305794967592308	44281010.438425384	0	1
463368	4	0.2364067531349201	44917283.09563482	0	1
466545	4	0.23808115840596009	45235420.097132415	0	1
468787	4	0.2392609984721179	45459589.7097024	0	1
472876	4	0.24130720553842847	45848369.05230141	0	1
473968	4	0.24185935505462425	45953277.46037861	0	1
483870	4	0.2470710066183858	46943491.2574933	0	1
487374	4	0.24886511482319557	47284371.81640716	0	1
489338	4	0.24987195320310082	47475671.10858916	0	1
491729	4	0.25104330413162296	47698227.78500836	0	1
492661	4	0.25151662245842754	47788158.267101236	0	1
494576	4	0.2525708942499632	47988469.90749301	0	1
495373	4	0.2530198569698345	48073772.82426855	0	1
500786	4	0.25585828963459323	48613075.03057271	0	1
512993	4	0.26222365392658786	49822494.2460517	0	1
517658	4	0.2645227583463049	50259324.085797936	0	1
521240	4	0.2662673220773055	50590791.19468805	0	1
523176	4	0.26729879500018944	50786771.050036	0	1
523496	4	0.26746918541774256	50819145.229371086	0	1
524620	4	0.26801930116805983	50923667.22193137	0	1
525686	4	0.26866143561089817	51045672.76607065	0	1
527472	4	0.26960268218563993	51224509.61527158	0	1
528931	4	0.27031006818038705	51358912.954273544	0	1
531266	4	0.2716055937620834	51605062.81479584	0	1
531873	4	0.27192588945679774	51665918.99679157	0	1
537946	4	0.2749337011540073	52237403.219261386	0	1
539833	4	0.2759130244108821	52423474.6380676	0	1
539898	4	0.27594950426301	52430405.809971906	0	1
541975	4	0.27699888115267535	52629787.419008315	0	1
543626	4	0.27786507677428757	52794364.58711464	0	1
552915	4	0.2826331413138769	53700296.84963661	0	1
554193	4	0.28326979740592395	53821261.50712555	0	1
554867	4	0.283633259123689	53890319.233500905	0	1
565397	4	0.2889733467567578	54904935.88378398	0	1
573050	4	0.2929816627493951	55666515.92238507	0	1
580028	4	0.29658803769890635	56351727.162792206	0	1
581236	4	0.29720777888582717	56469477.98830716	0	1
583470	4	0.298349284522659	56686364.05930521	0	1
585170	4	0.2991986071560577	56847735.35965097	0	1
588062	4	0.3006920735410715	57131493.97280359	0	1
588914	4	0.3011463124738522	57217799.370031916	0	1
592723	4	0.30309317976128664	57587704.15464446	0	1
594537	4	0.30397117970809895	57754524.1445388	0	1
596829	4	0.30527509039434675	58002267.17492588	0	1
597054	4	0.3053981722885459	58025652.73482372	0	1
598893	4	0.3063445167283557	58205458.17838758	0	1
599134	4	0.3064604657853504	58227488.49921658	0	1
599337	4	0.30654927681209404	58244362.59429787	0	1
600216	4	0.30695949563230646	58322304.170138225	0	1
609917	4	0.31185400095310906	59252260.18109072	0	1
611423	4	0.31262809190991786	59399337.4628844	0	1
611703	4	0.3127779921932167	59427818.516711175	0	1
612784	4	0.31335771472046464	59537965.79688828	0	1
614915	4	0.31447546823568867	59750338.96478085	0	1
615252	4	0.3146404144518888	59781678.74585887	0	1
616871	4	0.3154880099364975	59942721.88793453	0	1
619816	4	0.3168238234794633	60196526.46109803	0	1
627597	4	0.3205986010103196	60913734.19196072	0	1
648029	4	0.33107773971426324	62904770.54571001	0	1
648456	4	0.33130472716710413	62947898.16174978	0	1
651833	4	0.33312630143860084	63293997.27333416	0	1
654741	4	0.3346356937212498	63580781.80703746	0	1
655333	4	0.3349380701999631	63638233.33799298	0	1
655646	4	0.33510231508442345	63669439.86604045	0	1
658065	4	0.3363211060595147	63901010.15130779	0	1
659166	4	0.33687016254430696	64005330.88341832	0	1
661121	4	0.3378410470791105	64189798.945030995	0	1
661311	4	0.33794662344388443	64209858.454338044	0	1
667287	4	0.34098067414180705	64786328.08694334	0	1
670367	4	0.342570523643787	65088399.49231953	0	1
670573	4	0.34267425048203953	65108107.59158751	0	1
675068	4	0.3449921161013921	65548502.059264496	0	1
678789	4	0.3469566823996216	65921769.6559281	0	1
679542	4	0.3473270739423251	65992144.04904176	0	1
685197	4	0.3501863585890989	66535408.131928794	0	1
687160	4	0.3511793455546288	66724075.655379474	0	1
687708	4	0.35143509083877833	66772667.25936788	0	1
689707	4	0.3524311595040008	66961920.30576015	0	1
690848	4	0.3530170382359025	67073237.26482148	0	1
691215	4	0.3532226228787938	67112298.34697083	0	1
692201	4	0.3537172452106326	67206276.5900202	0	1
696309	4	0.3557596580074088	67594335.02140766	0	1
704038	4	0.35986360223707675	68374084.42504458	0	1
704538	4	0.3601611137136238	68430611.60558853	0	1
704857	4	0.360351240051859	68466735.60985321	0	1
707329	4	0.36163224376698083	68710126.31572635	0	1
711034	4	0.3634320651210065	69052092.37299123	0	1
723593	4	0.3697057881501388	70244099.74852638	0	1
727265	4	0.37159985388460204	70603972.23807439	0	1
733918	4	0.3751028135275019	71269534.57022536	0	1
734681	4	0.37552348202087094	71349461.58396548	0	1
736592	4	0.37648449280569257	71532053.63308159	0	1
741573	4	0.3789623420379912	72002844.98721832	0	1
748749	4	0.3827090381582934	72714717.25007574	0	1
749595	4	0.38314998825487256	72798497.76842579	0	1
750424	4	0.383563474106097	72877060.08015843	0	1
751099	4	0.3839325505312173	72947184.60093129	0	1
765965	4	0.3917579799750051	74434016.19525097	0	1
766527	4	0.3920617347535541	74491729.60317528	0	1
767811	4	0.39278638183901554	74629412.54941295	0	1
769881	4	0.3938375570985285	74829135.84872042	0	1
772264	4	0.39511968521280194	75072740.19043237	0	1
773178	4	0.39559734736917346	75163496.00014296	0	1
773886	4	0.395957932511419	75232007.1771696	0	1
783382	4	0.40098829391758883	76187775.84434187	0	1
787158	4	0.40291184966857074	76553251.43702844	0	1
790600	4	0.4046860764224024	76890354.52025646	0	1
795198	4	0.4070627959632526	77341931.233018	0	1
795507	4	0.40720395014151506	77368750.52688786	0	1
795801	4	0.40736070568737487	77398534.08060123	0	1
797384	4	0.40815032742693197	77548562.21111707	0	1
798056	4	0.4085323784978749	77621151.91459623	0	1
799058	4	0.4090651734272701	77722382.95118132	0	1
800216	4	0.409589550774499	77822014.64715481	0	1
806965	4	0.41300651269607824	78471237.41225487	0	1
809605	4	0.4144035306931839	78736670.83170494	0	1
814039	4	0.41663958159315617	79161520.50269967	0	1
814053	4	0.41664668929859083	79162870.96673226	0	1
820505	4	0.4199429785065248	79789165.91623971	0	1
828697	4	0.42426294467680165	80609959.48859231	0	1
830503	4	0.4251794636595492	80784098.09531434	0	1
830589	4	0.42521743738680223	80791313.10349242	0	1
832397	4	0.4261838293670485	80974927.57973921	0	1
833939	4	0.42697312386168157	81124893.5337195	0	1
836291	4	0.4281484333626391	81348202.33890143	0	1
840501	4	0.4303092704938421	81758761.39383	0	1
844831	4	0.43238028971786224	82152255.04639383	0	1
854635	4	0.43731109383450556	83089107.82855606	0	1
855471	4	0.43772772882137395	83168268.47606105	0	1
855912	4	0.4379433398165146	83209234.56513777	0	1
858812	4	0.43947956077454653	83501116.54716384	0	1
859129	4	0.43963498177509436	83530646.53726792	0	1
864842	4	0.4425246057430097	84079675.09117185	0	1
866782	4	0.4434214026531599	84250066.50410038	0	1
868389	4	0.44425858150585357	84409130.48611218	0	1
868765	4	0.4444083258234197	84437581.90644975	0	1
869208	4	0.444646695663058	84482872.17598101	0	1
874148	4	0.4470890431750139	84946918.20325264	0	1
875742	4	0.4479385636019176	85108327.08436434	0	1
878859	4	0.44961357274049146	85426578.82069337	0	1
880266	4	0.4503835623663241	85572876.84960158	0	1
880768	4	0.45065619517587485	85624677.08341622	0	1
886141	4	0.45350906677977915	86166722.68815804	0	1
890188	4	0.45556285555358833	86556942.55518179	0	1
898539	4	0.4597398600060332	87350573.40114631	0	1
899574	4	0.4602450097289047	87446551.84849189	0	1
920107	4	0.47067300584867927	89427871.11124906	0	1
924927	4	0.47316003748969215	89900407.12304151	0	1
925640	4	0.47349599822804866	89964239.66332924	0	1
925734	4	0.4735407206249159	89972736.91873403	0	1
927876	4	0.4746101584882426	90175930.1127661	0	1
928333	4	0.47485490634305416	90222432.20518029	0	1
933088	4	0.4773691016229478	90700129.30836008	0	1
938286	4	0.47983901304663434	91169412.47886053	0	1
944230	4	0.4829261585453298	91755970.12361266	0	1
944523	4	0.48307708919341924	91784646.94674966	0	1
949023	4	0.4852843358871528	92204023.81855904	0	1
950787	4	0.48614558837289024	92367661.79084915	0	1
951999	4	0.48674976698912775	92482455.72793427	0	1
956700	4	0.48895363706128087	92901191.04164337	0	1
959009	4	0.4901558702017577	93129615.33833396	0	1
962082	4	0.4916935639052642	93421777.1420002	0	1
962819	4	0.4920619466437699	93491769.86231628	0	1
963861	4	0.49262852346312025	93599419.45799285	0	1
966103	4	0.4937705348586929	93816401.62315165	0	1
966332	4	0.49387636238157656	93836508.85249954	0	1
971961	4	0.4967075027905436	94374425.53020328	0	1
973621	4	0.49759904839096397	94543819.19428316	0	1
976117	4	0.49883484672602146	94778620.87794408	0	1
976819	4	0.49919157252520857	94846398.77978963	0	1
981760	4	0.5015678216066354	95297886.10526073	0	1
985864	4	0.5036266935656385	95689071.7774713	0	1
987219	4	0.5042867880721552	95814489.7337095	0	1
987725	4	0.5045317478249634	95861032.08674304	0	1
992345	4	0.506917328997664	96314292.50955614	0	1
996041	4	0.508700351397072	96653066.7654437	0	1
996346	4	0.5088516564296577	96681814.72163495	0	1
996712	4	0.5090133238612774	96712531.53364271	0	1
1002546	4	0.5118893794452613	97258982.09459963	0	1
1008401	4	0.5149163506468533	97834106.62290213	0	1
1010839	4	0.5162158865011086	98081018.43521065	0	1
1011897	4	0.5167748394291234	98187219.49153344	0	1
1012923	4	0.5173426813005032	98295109.44709562	0	1
1015923	4	0.5187985387064642	98571722.3542282	0	1
1021738	4	0.5218539955345534	99152259.15156513	0	1
1023785	4	0.5228304963102426	99337794.29894608	0	1
1028298	4	0.5251210233032557	99772994.4276186	0	1
1028912	4	0.5254210751229951	99830004.27336906	0	1
1035294	4	0.5287213633723693	100457059.04075018	0	1
1039750	4	0.5310707647883707	100903445.30979043	0	1
1041517	4	0.5320009403962271	101080178.67528316	0	1
1042316	4	0.5323844900679019	101153053.11290136	0	1
1049941	4	0.5363184256622225	101900500.87582228	0	1
1054115	4	0.5384115475353702	102298194.03172034	0	1
1064137	4	0.5437303090730572	103308758.72388087	0	1
1066918	4	0.5451443378414216	103577424.18987009	0	1
1074118	4	0.5487965808561238	104271350.36266352	0	1
1076330	4	0.5499099033911207	104482881.64431292	0	1
1079804	4	0.551664835669043	104816318.77711818	0	1
1082054	4	0.5528179209818267	105035404.98654707	0	1
1082146	4	0.5528599477042856	105043390.06381425	0	1
1083066	4	0.553324596120395	105131673.26287504	0	1
1086596	4	0.5550782320320682	105464864.08609295	0	1
1093964	4	0.5588711422136797	106185517.02059914	0	1
1095683	4	0.5596703956011756	106337375.16422337	0	1
1098093	4	0.5608927799963064	106569628.1992982	0	1
1103040	4	0.5632861687568573	107024372.0638029	0	1
1103292	4	0.5634207431306073	107049941.1948154	0	1
1105606	4	0.5646178047094789	107277382.89480099	0	1
1106217	4	0.5649313992214501	107336965.85207552	0	1
1109064	4	0.5663653174935421	107609410.323773	0	1
1110363	4	0.5669717688647559	107724636.08430362	0	1
1111602	4	0.5675682375692931	107837965.13816568	0	1
1116270	4	0.5699762544336967	108295488.34240238	0	1
1120095	4	0.5719494195792698	108670389.72006127	0	1
1121826	4	0.5728593874961474	108843283.624268	0	1
1125302	4	0.5747600853657199	109204416.21948677	0	1
1128337	4	0.5762780484568265	109492829.20679703	0	1
1130244	4	0.5772153301375288	109670912.72613047	0	1
1130369	4	0.5772753082398963	109682308.56558028	0	1
1132499	4	0.5783345807210081	109883570.33699153	0	1
1135028	4	0.5795830663603948	110120782.60847501	0	1
1138436	4	0.581296417523717	110446319.32950622	0	1
1139804	4	0.5820455067266312	110588646.27805994	0	1
1140436	4	0.5823679451883316	110649909.585783	0	1
1142952	4	0.5836041273515258	110884784.19678989	0	1
1144164	4	0.5841734377359521	110992953.1698309	0	1
1145563	4	0.5848423168768104	111120040.20659398	0	1
1151160	4	0.5876860757976178	111660354.40154739	0	1
1151852	4	0.5880056022585368	111721064.42912199	0	1
1157867	4	0.5909652203731381	112283391.87089625	0	1
1167885	4	0.5958174461905664	113205314.77620763	0	1
1170469	4	0.5971152883348781	113451904.78362685	0	1
1171676	4	0.5976977209012323	113562566.97123414	0	1
1175410	4	0.5996380618177084	113931231.7453646	0	1
1176978	4	0.600443103386459	114084189.64342721	0	1
1177644	4	0.6007680027716202	114145920.52660784	0	1
1178753	4	0.6013671951398459	114259767.07657072	0	1
1179772	4	0.6019123118141713	114363339.24469253	0	1
1181965	4	0.6029690256455069	114564114.87264632	0	1
1183047	4	0.6034692110085742	114659150.09162909	0	1
1183123	4	0.603510199503138	114666937.90559623	0	1
1183508	4	0.6037285314112962	114708420.9681463	0	1
1184625	4	0.6043372494533557	114824077.39613758	0	1
1190216	4	0.607192414590484	115366558.77219197	0	1
1193189	4	0.6088041918008202	115672796.44215584	0	1
1193823	4	0.6091397546664389	115736553.38662338	0	1
1193965	4	0.6092165785511021	115751149.9247094	0	1
1196076	4	0.6101873948239855	115935605.01655726	0	1
1196270	4	0.6102793796316478	115953082.13001308	0	1
1197182	4	0.6107736650282397	116046996.35536554	0	1
1200754	4	0.6127909110201178	116430273.09382239	0	1
1203491	4	0.6143058666104346	116718114.65598258	0	1
1204274	4	0.6146832617848272	116789819.73911718	0	1
1211663	4	0.6185010084325777	117515191.60218976	0	1
1212804	4	0.6190808889659475	117625368.90353002	0	1
1216878	4	0.621214453689086	118030746.20092633	0	1
1223500	4	0.6244931876319685	118653705.650074	0	1
1225908	4	0.6255958560369588	118863212.64702217	0	1
1226356	4	0.6257961434143777	118901267.24873178	0	1
1230136	4	0.6276482679267619	119253170.90608475	0	1
1236606	4	0.6308305884050793	119857811.79696508	0	1
1237061	4	0.6310541297882841	119900284.65977399	0	1
1238463	4	0.6317233852937737	120027443.205817	0	1
1240037	4	0.6325348273184065	120181617.19049723	0	1
1241168	4	0.63316055915706	120300506.23984142	0	1
1243141	4	0.6341205965456913	120482913.34368135	0	1
1245212	4	0.6351561691429252	120679672.13715577	0	1
1249496	4	0.6374396314113159	121113529.96815002	0	1
1257396	4	0.6413650736377875	121859363.99117962	0	1
1264066	4	0.6446045505008495	122474864.59516141	0	1
1269629	4	0.6474696386604256	123019231.34548087	0	1
1271250	4	0.6483192535596403	123180658.17633165	0	1
1273514	4	0.6495132622560614	123407519.82865167	0	1
1274251	4	0.6499090002507465	123482710.04764183	0	1
1276270	4	0.6509477702470327	123680076.3469362	0	1
1276361	4	0.6509991561693019	123689839.67216736	0	1
1279160	4	0.6524284983454497	123961414.68563543	0	1
1287014	4	0.6564023806546582	124716452.32438505	0	1
1289587	4	0.6578050811758577	124982965.42341296	0	1
1290978	4	0.6585446364101665	125123480.91793163	0	1
1292781	4	0.659484135405321	125301985.727011	0	1
1298638	4	0.6623701057768439	125850320.09760033	0	1
1299943	4	0.6629770081531764	125965631.54910351	0	1
1303839	4	0.6649653027581435	126343407.52404726	0	1
1304613	4	0.6653517940736025	126416840.87398446	0	1
1307579	4	0.6667832652813641	126688820.40345919	0	1
1313563	4	0.6696333536064676	127230337.18522884	0	1
1313666	4	0.6696939730569451	127241854.88081957	0	1
1317782	4	0.6718022978629545	127642436.59396136	0	1
1318861	4	0.672328787954856	127742469.71142262	0	1
1323602	4	0.6748040228874311	128212764.34861192	0	1
1330775	4	0.6784391967664499	128903447.38562548	0	1
1332668	4	0.6793897133665897	129084045.53965203	0	1
1332888	4	0.6795004758187441	129105090.40556137	0	1
1335580	4	0.6809726003297754	129384794.06265733	0	1
1337216	4	0.6818102801153539	129543953.22191726	0	1
1342258	4	0.6843648466336962	130029320.86040229	0	1
1343623	4	0.6850285715112889	130155428.5871449	0	1
1343795	4	0.6851047197447772	130169896.75150767	0	1
1346455	4	0.6864648066009676	130428313.25418384	0	1
1346658	4	0.6865596637924707	130446336.12056942	0	1
1348964	4	0.6877208565002797	130666962.73505315	0	1
1350386	4	0.6884381029911343	130803239.5683155	0	1
1352362	4	0.6893964575110667	130985326.92710267	0	1
1354927	4	0.6906912516469472	131231337.81291997	0	1
1364619	4	0.6956057670706094	132165095.74341579	0	1
1370048	4	0.6982743327691062	132672123.22613017	0	1
1373212	4	0.6998751577980116	132976279.9816222	0	1
1373404	4	0.6999859900471116	132997338.10895121	0	1
1379896	4	0.703427008000408	133651131.52007753	0	1
1382389	4	0.7047594079303379	133904287.5067642	0	1
1383257	4	0.7051843955858784	133985035.1613169	0	1
1387865	4	0.707404669571157	134406887.21851984	0	1
1390021	4	0.7084184851136176	134599512.17158735	0	1
1390504	4	0.7086608440909751	134645560.37728527	0	1
1392558	4	0.7096481169313482	134833142.21695617	0	1
1393800	4	0.7102346475035897	134944583.02568203	0	1
1394232	4	0.7104937318383063	134993809.0492782	0	1
1400257	4	0.7134752174767557	135560291.32058358	0	1
1400535	4	0.7136152596121272	135586899.32630417	0	1
1420179	4	0.7236158961040801	137487020.25977522	0	1
1431756	4	0.7296314723765753	138629979.7515493	0	1
1432403	4	0.7299417817501166	138688938.53252214	0	1
1432883	4	0.7301789010735072	138733991.20396638	0	1
1436603	4	0.732046513559983	139088837.57639676	0	1
1437770	4	0.7326126127717897	139196396.42664003	0	1
1439942	4	0.7336993976562489	139402885.5546873	0	1
1442242	4	0.7348636720042072	139624097.68079937	0	1
1445515	4	0.7365539614978254	139945252.68458682	0	1
1451907	4	0.7398951959417218	140580087.22892714	0	1
1452399	4	0.7401399770346356	140626595.63658077	0	1
1456778	4	0.7422990476940347	141036819.06186658	0	1
1459838	4	0.743777737527998	141317770.13031963	0	1
1463063	4	0.7454767654704019	141640585.43937635	0	1
1472669	4	0.7504051116141269	142576971.2066841	0	1
1482253	4	0.7552067179288533	143489276.40648213	0	1
1483643	4	0.7558769794106069	143616626.08801532	0	1
1484026	4	0.7560894812351242	143657001.4346736	0	1
1485031	4	0.7565775510705754	143749734.70340934	0	1
1485134	4	0.7566219967537319	143758179.38320905	0	1
1487167	4	0.7575882706061803	143941771.41517425	0	1
1490717	4	0.7593803233546534	144282261.43738416	0	1
1491317	4	0.7596953651522208	144342119.37892196	0	1
1491668	4	0.7598874317606559	144378612.03452462	0	1
1492660	4	0.7604107723999284	144478046.7559864	0	1
1495480	4	0.7618086407900115	144743641.7501022	0	1
1504133	4	0.766273790875851	145592020.2664117	0	1
1504614	4	0.7665268006415303	145640092.12189075	0	1
1515598	4	0.7723153006203215	146739907.1178611	0	1
1516582	4	0.7727905907785023	146830212.24791545	0	1
1516697	4	0.772847849887984	146841091.47871697	0	1
1518429	4	0.7737546815446864	147013389.49349043	0	1
1528950	4	0.7791024963711941	148029474.31052688	0	1
1532340	4	0.7808481482748433	148361148.17222023	0	1
1532845	4	0.7810895539251561	148407015.24577966	0	1
1533505	4	0.7813967798462548	148465388.1707884	0	1
1538541	4	0.7840148825824226	148962827.6906603	0	1
1546670	4	0.7881117614370184	149741234.6730335	0	1
1547782	4	0.7886838963472577	149849940.30597895	0	1
1548005	4	0.7888013003101356	149872247.05892578	0	1
1556914	4	0.7932295825768174	150713620.6895953	0	1
1559159	4	0.794369313440787	150930169.55374953	0	1
1560114	4	0.7948905446872396	151029203.49057552	0	1
1560261	4	0.7949522651989366	151040930.38779795	0	1
1561591	4	0.7955963697712506	151163310.25653762	0	1
1562351	4	0.795979152650792	151236039.0036505	0	1
1562524	4	0.7960819972242169	151255579.4726012	0	1
1563256	4	0.7964555465390004	151326553.8424101	0	1
1566165	4	0.7980285739337907	151625429.04742023	0	1
1566672	4	0.7983248533218755	151681722.13115636	0	1
1567052	4	0.7985309255305869	151720875.8508115	0	1
1568456	4	0.7991905962770475	151846213.29263902	0	1
1572857	4	0.8014656196135111	152278467.72656712	0	1
1573406	4	0.8017238772636159	152327536.68008703	0	1
1574320	4	0.8021775422921965	152413733.03551733	0	1
1579993	4	0.8049629507586132	152942960.64413652	0	1
1583461	4	0.8066627789368005	153265927.9979921	0	1
1586499	4	0.8082118853852769	153560258.22320262	0	1
1592856	4	0.8114311506409045	154171918.62177187	0	1
1595884	4	0.812855373817312	154442521.02528927	0	1
1596089	4	0.8129728427150202	154464840.11585385	0	1
1596508	4	0.8132086355351975	154509640.75168753	0	1
1596550	4	0.8132288827953882	154513487.73112375	0	1
1599116	4	0.8145757278085596	154769388.28362632	0	1
1600036	4	0.815092391469639	154867554.3792314	0	1
1603568	4	0.8168650472812359	155204358.98343483	0	1
1603921	4	0.8170276678632558	155235256.8940186	0	1
1604862	4	0.8174551674936763	155316481.8237985	0	1
1609442	4	0.8198774460049679	155776714.7409439	0	1
1610522	4	0.8204466556065169	155884864.5652382	0	1
1611604	4	0.8210258140095666	155994904.66181767	0	1
1612613	4	0.8215789866872188	156100007.47057158	0	1
1613262	4	0.8219104713688946	156162989.56008998	0	1
1619021	4	0.8249484170473905	156740199.2390042	0	1
1626867	4	0.8289876962511458	157507662.2877177	0	1
1629291	4	0.8301818129651624	157734544.46338084	0	1
1631358	4	0.8312206607271273	157931925.53815418	0	1
1631610	4	0.8313638779414949	157959136.80888402	0	1
1632050	4	0.8315898742797343	158002076.11314952	0	1
1635240	4	0.83319370583207	158306804.1080933	0	1
1636379	4	0.8337157029353403	158405983.55771464	0	1
1638186	4	0.8346308457161841	158579860.68607497	0	1
1641277	4	0.8362104963795621	158879994.3121168	0	1
1646065	4	0.8386138880324335	159336638.72616237	0	1
1648876	4	0.8400475923549708	159609042.54744446	0	1
1649002	4	0.8401152821481376	159621903.60814613	0	1
1653671	4	0.8425270864712389	160080146.4295354	0	1
1655498	4	0.8434187149423837	160249555.83905292	0	1
1655686	4	0.8434970879679927	160264446.71391863	0	1
1660232	4	0.8456971074859528	160682450.42233104	0	1
1665184	4	0.8481387647580544	161146365.30403033	0	1
1670905	4	0.851108128544592	161710544.42347246	0	1
1681513	4	0.8565650643923454	162747362.23454562	0	1
1681854	4	0.856753001922621	162783070.365298	0	1
1684682	4	0.8582302552295706	163063748.49361843	0	1
1684714	4	0.8582436016974396	163066284.32251352	0	1
1686132	4	0.85896532211377	163203411.2016163	0	1
1686261	4	0.8590422552044967	163218028.48885438	0	1
1694938	4	0.8634101079827451	164047920.51672158	0	1
1702109	4	0.8671156445756791	164751972.46937904	0	1
1702800	4	0.8675090541081613	164826720.28055063	0	1
1709032	4	0.8706716656128564	165427616.4664427	0	1
1710298	4	0.8713049741017683	165547945.079336	0	1
1710732	4	0.8715408897207255	165592769.04693785	0	1
1720713	4	0.8766736901125333	166568001.1213813	0	1
1728241	4	0.8804403968844433	167283675.40804422	0	1
1728791	4	0.8807417469189956	167340931.91460916	0	1
1729415	4	0.8810479101396509	167399102.92653367	0	1
1729781	4	0.8812417677931188	167435935.88069257	0	1
1732372	4	0.8825839664287923	167690953.62147054	0	1
1733209	4	0.8830250061672892	167774751.17178494	0	1
1736811	4	0.8848570294944185	168122835.6039395	0	1
1742386	4	0.8875973866272402	168643503.45917565	0	1
1755405	4	0.8941154851742023	169881942.18309844	0	1
1756533	4	0.8946321215527552	169980103.09502348	0	1
1759871	4	0.8964225989231067	170320293.79539028	0	1
1765718	4	0.899356193167393	170877676.70180467	0	1
1766588	4	0.8997725439661965	170956783.35357735	0	1
1781524	4	0.9073191717390641	172390642.63042217	0	1
1786956	4	0.9101315075912287	172924986.44233346	0	1
1789201	4	0.9111982094534681	173127659.79615894	0	1
1796142	4	0.9146767040772605	173788573.7746795	0	1
1798556	4	0.9158751913933604	174016286.36473846	0	1
1807160	4	0.9202525005386396	174847975.10234153	0	1
1810123	4	0.9217471530227148	175131959.07431582	0	1
1812108	4	0.9227866515138748	175329463.78763622	0	1
1813005	4	0.9232335219264244	175414369.16602063	0	1
1816685	4	0.9250990361117718	175768816.86123663	0	1
1818232	4	0.9259310200411238	175926893.80781353	0	1
1819485	4	0.9264953605150802	176034118.49786523	0	1
1832848	4	0.9330693092655623	177283168.76045683	0	1
1833011	4	0.9331455863188554	177297661.40058252	0	1
1837582	4	0.935518021111756	177748424.01123363	0	1
1843113	4	0.93824319144725	178266206.3749775	0	1
1845371	4	0.9394207220608726	178489937.19156578	0	1
1852106	4	0.9427693656016011	179126179.4643042	0	1
1854385	4	0.9439348800961027	179347627.2182595	0	1
1857879	4	0.9457077205029861	179684466.89556736	0	1
1858078	4	0.945806488677667	179703232.84875673	0	1
1863159	4	0.9483316239309917	180183008.5468884	0	1
1863559	4	0.9485535061934203	180225166.17674986	0	1
1865726	4	0.9497346546884694	180449584.39080918	0	1
1870077	4	0.9519870493732557	180877539.3809186	0	1
1872758	4	0.9533449020269692	181135531.38512415	0	1
1872787	4	0.9533580209999801	181138023.98999622	0	1
1878700	4	0.9564196374143723	181719731.10873073	0	1
1879938	4	0.9570586040719239	181841134.77366555	0	1
1884399	4	0.9593024934435734	182267473.75427896	0	1
1884443	4	0.9593271899372888	182272166.08808488	0	1
1899803	4	0.9669923556568036	183728547.57479268	0	1
1911255	4	0.9727804724747585	184828289.77020413	0	1
1913128	4	0.9737533161047391	185013130.05990043	0	1
1918504	4	0.9765728080396665	185548833.52753663	0	1
1919022	4	0.9768343848976916	185598533.1305614	0	1
1920003	4	0.97736485963445	185699323.33054549	0	1
1923190	4	0.9789914256266113	186008370.86905617	0	1
1925885	4	0.980304198655442	186257797.744534	0	1
1929328	4	0.9822060280593131	186619145.3312695	0	1
1929706	4	0.9824315462919819	186661993.79547656	0	1
1930186	4	0.9826379149215969	186701203.83510342	0	1
1931637	4	0.9833707048275806	186840433.91724032	0	1
1931747	4	0.9834271994214387	186851167.89007336	0	1
1932909	4	0.9840066451739682	186961262.58305395	0	1
1937382	4	0.9863608392410871	187408559.45580655	0	1
1938393	4	0.9869268076294091	187516093.44958773	0	1
1941500	4	0.9885605027035634	187826495.51367706	0	1
1942699	4	0.9891133308981667	187931532.87065166	0	1
1947588	4	0.9914702861916779	188379354.3764188	0	1
1949329	4	0.9923180440591691	188540428.37124214	0	1
1951576	4	0.993430980186212	188751886.2353803	0	1
1955955	4	0.9956598695839093	189175375.22094277	0	1
1959106	4	0.997322471429985	189491269.57169715	0	1
1959862	4	0.9977180020355488	189566420.38675427	0	1
1960103	4	0.9978280265228289	189587325.0393375	0	1
1962565	4	0.99912907302742	189834523.8752098	0	1
1963824	4	0.9997654495552671	189955435.41550076	0	1
1030	5	0.0005431702099498346	98856.97821086989	0	1
7057	5	0.0036641314861648407	666871.930482001	0	1
13844	5	0.007415522804477431	1349625.1504148925	0	1
19459	5	0.01047143965089057	1905802.0164620837	0	1
23649	5	0.012727384684926112	2316384.0126565523	0	1
26024	5	0.013987059050307525	2545644.7471559695	0	1
41888	5	0.02230020987774751	4058638.197750047	0	1
44743	5	0.02373365801189146	4319525.758164246	0	1
46342	5	0.024616836322413654	4480264.210679285	0	1
51869	5	0.02757145562228319	5018004.92325554	0	1
56287	5	0.029936651424583648	5448470.559274224	0	1
58475	5	0.031089460616769243	5658281.832252002	0	1
58480	5	0.031089736531665683	5658332.048763154	0	1
60458	5	0.032026894762777654	5828894.846825534	0	1
60764	5	0.032170318660303315	5854997.9961752035	0	1
62775	5	0.033091279835734524	6022612.930103684	0	1
68014	5	0.03573874354844698	6504451.32581735	0	1
69417	5	0.03641219341314797	6627019.20119293	0	1
69451	5	0.036431163780562006	6630471.808062285	0	1
70101	5	0.03677530407582302	6693105.34179979	0	1
70799	5	0.03713636209786792	6758817.901811961	0	1
72425	5	0.03796311777105616	6909287.434332221	0	1
77636	5	0.04075329450926941	7417099.600687032	0	1
78950	5	0.04140354309747436	7535444.843740334	0	1
79740	5	0.041819478725066236	7611145.127962055	0	1
80704	5	0.0423144513410617	7701230.144073229	0	1
83788	5	0.04396423501990463	8001490.773622642	0	1
87541	5	0.04593895777281685	8360890.314652666	0	1
87686	5	0.04601733159003141	8375154.349385716	0	1
89657	5	0.04707486130894229	8567624.758227497	0	1
89774	5	0.04715951068948485	8583030.945486244	0	1
93634	5	0.04932660319729477	8977441.781907648	0	1
98912	5	0.05219196181227023	9498937.049833182	0	1
105726	5	0.05577743196171223	10151492.617031626	0	1
105764	5	0.055793404240429625	10154399.571758192	0	1
106189	5	0.05603254105327668	10197922.471696356	0	1
108937	5	0.057520420560157215	10468716.541948613	0	1
111436	5	0.05882973641959066	10707012.0283655	0	1
113988	5	0.06028440356088775	10971761.448081572	0	1
115261	5	0.060929501335870564	11089169.243128443	0	1
116028	5	0.06133713699838597	11163358.933706246	0	1
116356	5	0.061504479659116394	11193815.297959184	0	1
116674	5	0.06167556991387935	11224953.72432604	0	1
118120	5	0.062385349443801814	11354133.59877193	0	1
120095	5	0.06340593239942743	11539879.696695793	0	1
122642	5	0.06476573630801391	11787364.008058531	0	1
123873	5	0.06541524286502977	11905574.201435417	0	1
125447	5	0.06627069930368353	12061267.273270402	0	1
130820	5	0.06910278024012385	12576706.003702542	0	1
134154	5	0.07082824177114921	12890740.002349157	0	1
139681	5	0.07374101147858127	13420864.08910179	0	1
141433	5	0.0746309052676159	13582824.758706095	0	1
144256	5	0.07601188261183775	13834162.63535447	0	1
149438	5	0.07884360427147885	14349535.97740915	0	1
151539	5	0.07998270665760075	14556852.611683337	0	1
153157	5	0.08088663669571879	14721367.878620818	0	1
156426	5	0.08253957658666276	15022202.938772622	0	1
156805	5	0.08273873479554429	15058449.732789062	0	1
158830	5	0.08390033415423548	15269860.816070857	0	1
160917	5	0.08501170801483256	15472130.858699527	0	1
163875	5	0.08656412278932632	15754670.34765739	0	1
164344	5	0.08681022439106337	15799460.839173533	0	1
164501	5	0.08689863677455693	15815551.892969362	0	1
165556	5	0.08746369057776114	15918391.685152527	0	1
172688	5	0.09121191525270453	16600568.575992225	0	1
173337	5	0.09159909884630164	16671035.990026899	0	1
182276	5	0.09638938874922343	17542868.752358664	0	1
186748	5	0.09879677028635382	17981012.192116395	0	1
192434	5	0.10181438916358151	18530218.827771835	0	1
194101	5	0.10271055738538092	18693321.444139328	0	1
194733	5	0.10306512979345259	18757853.62240837	0	1
197629	5	0.10454573899996741	19027324.49799407	0	1
199074	5	0.10523810808924479	19153335.672242552	0	1
199142	5	0.10526250406503414	19157775.739836212	0	1
200172	5	0.10583276467211435	19261563.17032481	0	1
205933	5	0.10883180256498699	19807388.066827632	0	1
207088	5	0.10942520854774647	19915387.95568986	0	1
210718	5	0.1113829600408438	20271698.727433573	0	1
212171	5	0.11220661847612691	20421604.5626551	0	1
213715	5	0.1130671644381717	20578223.92774725	0	1
215703	5	0.11411285072144609	20768538.831303187	0	1
220747	5	0.11675285237822174	21249019.132836357	0	1
222314	5	0.11762766430627328	21408234.903741736	0	1
228574	5	0.12085047167912376	21994785.845600523	0	1
230615	5	0.12196580508542632	22197776.52554759	0	1
234937	5	0.12430709117921704	22623890.5946175	0	1
240085	5	0.1270183590384185	23117341.344992165	0	1
240402	5	0.1271694790524591	23144845.187547557	0	1
240742	5	0.12735427130221905	23178477.377003867	0	1
245165	5	0.1296007153947136	23587330.201837875	0	1
249251	5	0.13175941876863226	23980214.21589107	0	1
251280	5	0.13290491479137004	24188694.492029347	0	1
259065	5	0.13688301929598606	24912709.511869464	0	1
260000	5	0.13737411468884164	25002088.87336918	0	1
261298	5	0.13806570993603243	25127959.2083579	0	1
264049	5	0.13943312614717263	25376828.95878542	0	1
265115	5	0.1399988489775348	25479790.513911337	0	1
271379	5	0.1433998584493545	26098774.237782516	0	1
273036	5	0.14429524703433722	26261734.96024937	0	1
276080	5	0.14602009388767986	26575657.087557737	0	1
282883	5	0.14954942076278205	27217994.57882633	0	1
285410	5	0.15083745164695148	27452416.199745167	0	1
286388	5	0.1513618980202111	27547865.439678423	0	1
286724	5	0.151525096322238	27577567.53064732	0	1
286984	5	0.15166213709229182	27602508.95079711	0	1
289752	5	0.1531339693391118	27870382.419718347	0	1
289762	5	0.15314246071684118	27871927.850465097	0	1
293058	5	0.15490481905601852	28192677.068195373	0	1
294519	5	0.15570059319386884	28337507.961284127	0	1
299893	5	0.15859436120663395	28864173.73960738	0	1
300498	5	0.1589501223167081	28928922.261640873	0	1
302251	5	0.15991533351647538	29104590.69999852	0	1
302984	5	0.16030702633623767	29175878.793195255	0	1
303171	5	0.16039563887149522	29192006.27461213	0	1
312846	5	0.16554217661869633	30128676.14460273	0	1
320671	5	0.16950352085565748	30849640.79572966	0	1
323552	5	0.17098705851933443	31119644.650518868	0	1
329080	5	0.17395945076982022	31660620.04010728	0	1
329487	5	0.1741854842318809	31701758.130202327	0	1
332500	5	0.17576153309045828	31988599.022463407	0	1
332677	5	0.17586241573928807	32006959.66455043	0	1
333626	5	0.17635264512186646	32096181.412179697	0	1
334939	5	0.17703172111953167	32219773.243754763	0	1
340244	5	0.1798486180359152	32732448.482536566	0	1
341944	5	0.1807824392841011	32902403.949706398	0	1
343092	5	0.18141627244292638	33017761.5846126	0	1
344431	5	0.18207171462180952	33137052.061169334	0	1
345511	5	0.18263929548755092	33240351.778734267	0	1
346142	5	0.18298731984283403	33303692.211395793	0	1
347406	5	0.183577989061223	33411194.009142585	0	1
348235	5	0.18401062437065424	33489933.635459073	0	1
350985	5	0.18534904157338677	33733525.56635639	0	1
351797	5	0.1857425217074018	33805138.950747125	0	1
352942	5	0.1863870067773641	33922435.23348027	0	1
364115	5	0.1922624360601912	34991763.362954795	0	1
368630	5	0.19458952584867867	35415293.70445952	0	1
372415	5	0.19663495801610795	35787562.358931646	0	1
374581	5	0.19780029129045992	35999653.01486371	0	1
375399	5	0.19818404891660835	36069496.90282272	0	1
379009	5	0.20004489522105398	36408170.930231825	0	1
381498	5	0.20137393393241745	36650055.975699976	0	1
382897	5	0.2021355043599947	36788661.793519035	0	1
387678	5	0.20470324926678313	37255991.36655453	0	1
387915	5	0.20481817112558925	37276907.14485724	0	1
395469	5	0.20894072149027154	38027211.31122942	0	1
398861	5	0.2107046818819974	38348252.10252353	0	1
399251	5	0.21091162698315927	38385916.11093499	0	1
403108	5	0.2128844371681138	38744967.56459671	0	1
404628	5	0.2137877251462761	38909365.976622246	0	1
406439	5	0.21470881016146964	39077003.449387476	0	1
407221	5	0.215105010523553	39149111.915286645	0	1
410074	5	0.21653414694805673	39409214.744546324	0	1
418874	5	0.22134893444147272	40285506.068348035	0	1
421916	5	0.22301638979039087	40588982.94185114	0	1
422550	5	0.2233770077728346	40654615.414655894	0	1
426050	5	0.2251713164518708	40981179.59424049	0	1
427909	5	0.2262113003674757	41170456.66688058	0	1
428805	5	0.22668054384322195	41255858.97946639	0	1
429920	5	0.22730173980460386	41368916.6444379	0	1
430454	5	0.22757493555123695	41418638.270325124	0	1
435505	5	0.230174053344218	41891677.708647676	0	1
438393	5	0.23172966510500956	42174799.04911174	0	1
446006	5	0.23580384277011732	42916299.38416135	0	1
448042	5	0.2368582487273352	43108201.26837501	0	1
448584	5	0.23715942130024525	43163014.67664464	0	1
451300	5	0.2386300381615196	43430666.945396565	0	1
453775	5	0.239936082116322	43668366.9451706	0	1
461423	5	0.24388803572174728	44387622.501358	0	1
468386	5	0.24767687706885197	45077191.62653106	0	1
470997	5	0.24903443090652927	45324266.42498833	0	1
472411	5	0.24977908026258053	45459792.60778966	0	1
475023	5	0.25114027525204047	45707530.09587137	0	1
476742	5	0.2520207833362237	45867782.56719271	0	1
479090	5	0.2532875795647215	46098339.48077931	0	1
479398	5	0.25342964336516305	46124195.09245968	0	1
480002	5	0.25373819242320544	46180351.02102339	0	1
483064	5	0.25538456041780816	46479989.99604109	0	1
484008	5	0.2558861725653897	46571283.40690093	0	1
485369	5	0.2565682873308076	46695428.294206984	0	1
485389	5	0.2565776837314116	46697138.43911691	0	1
485552	5	0.25665623664090176	46711435.06864412	0	1
492882	5	0.2603471984544917	47383190.11871749	0	1
493220	5	0.2605071608054381	47412303.26658974	0	1
507378	5	0.2680140916554429	48778564.681290604	0	1
508052	5	0.26837653025963953	48844528.50725439	0	1
510851	5	0.26988438953102745	49118958.894646995	0	1
512093	5	0.27052604972690003	49235741.05029581	0	1
518305	5	0.2737250499130863	49817959.08418171	0	1
518682	5	0.27393801059809636	49856717.92885354	0	1
522143	5	0.27576704563823523	50189602.30615881	0	1
522993	5	0.27624881898206716	50277285.05473622	0	1
523186	5	0.2763682954477448	50299029.77148956	0	1
528579	5	0.2791780296215651	50810401.39112485	0	1
529421	5	0.2795619070555237	50880267.08410531	0	1
531218	5	0.2805608557130355	51062075.73977247	0	1
532996	5	0.2815032504576837	51233591.58329843	0	1
536422	5	0.2832744955522705	51555958.19051324	0	1
537763	5	0.28396331313859924	51681322.991225064	0	1
539864	5	0.2850315793509986	51875747.441881746	0	1
541986	5	0.28608501037940304	52067471.88905135	0	1
545104	5	0.287751131176668	52370705.87415358	0	1
545265	5	0.28784370234608264	52387553.82698704	0	1
550274	5	0.2904756932982692	52866576.180285	0	1
556808	5	0.2939828276679461	53504874.63556619	0	1
560225	5	0.29584296105406827	53843418.911840424	0	1
568996	5	0.3006388133437854	54716264.02856894	0	1
569014	5	0.30064810979319173	54717955.9823609	0	1
571157	5	0.3016954605234474	54908573.81526743	0	1
576725	5	0.3047096849057816	55457162.65285225	0	1
577735	5	0.3052221596166015	55550433.05022147	0	1
581781	5	0.30749149125932396	55963451.40919696	0	1
584256	5	0.3088184030049827	56204949.34690685	0	1
585889	5	0.3096817713735153	56362082.38997979	0	1
587040	5	0.31025467102514004	56466350.126575485	0	1
591179	5	0.31244175444587685	56864399.309149586	0	1
595462	5	0.31472089972289374	57279203.74956666	0	1
595899	5	0.31493082077807116	57317409.38160895	0	1
596977	5	0.31550373641931373	57421680.0283151	0	1
602657	5	0.3185848520917601	57982443.08070034	0	1
606812	5	0.32079329620322133	58384379.908986285	0	1
609417	5	0.32211682489761456	58625262.13136585	0	1
614563	5	0.3249881831465802	59147849.332677595	0	1
618642	5	0.32725482156401764	59560377.524651214	0	1
621100	5	0.32849244786700105	59785625.51179419	0	1
625220	5	0.33069417137269097	60186339.18982975	0	1
625672	5	0.3309288712454762	60229054.56667667	0	1
627166	5	0.3316956639893784	60368610.84606687	0	1
627430	5	0.3318217819639952	60391564.317447126	0	1
628623	5	0.33243624020901935	60503395.718041524	0	1
631701	5	0.3340583913883789	60798627.232684955	0	1
632341	5	0.3343953702850402	60859957.391877316	0	1
632707	5	0.3345616062018112	60890212.32872964	0	1
635656	5	0.3361241804298514	61174600.838232964	0	1
636170	5	0.3364146497108713	61227466.24737858	0	1
636870	5	0.3367961765517052	61296904.13241034	0	1
642436	5	0.3396556795555379	61817333.6791079	0	1
642533	5	0.3397170985830693	61828511.942118615	0	1
643267	5	0.34010914669142045	61899864.69783852	0	1
648048	5	0.3426695331312212	62365855.02988227	0	1
656272	5	0.34701062821668	63155934.33543576	0	1
656330	5	0.3470393190681808	63161156.07040891	0	1
658580	5	0.3482320450977939	63378232.20779848	0	1
667113	5	0.35275440868455465	64201302.38058895	0	1
678303	5	0.35863058534732434	65270766.533213034	0	1
683640	5	0.3613814389371941	65771421.88656932	0	1
684800	5	0.362010708111268	65885948.87625077	0	1
687268	5	0.3633386922569017	66127641.99075611	0	1
689373	5	0.36443882229943425	66327865.658497036	0	1
690666	5	0.3651794328761236	66462656.78345449	0	1
701160	5	0.37068498962680446	67464668.11207841	0	1
702355	5	0.3712917742303828	67575102.90992966	0	1
703204	5	0.3716847954498261	67646632.77186835	0	1
703249	5	0.37170798722018966	67650853.67407452	0	1
704247	5	0.37220523894617025	67741353.48820299	0	1
707186	5	0.3737708843798847	68026300.95713902	0	1
708044	5	0.3742095258836444	68106133.71082328	0	1
711679	5	0.3760792337886373	68446420.54953198	0	1
712264	5	0.37641540166071424	68507603.10225	0	1
712894	5	0.37677260833942383	68572614.71777514	0	1
716724	5	0.3788092650313778	68943286.23571075	0	1
718658	5	0.3798356645299731	69130090.9444551	0	1
720297	5	0.38062156495054705	69273124.82099956	0	1
721163	5	0.381062419427789	69353360.3358576	0	1
723729	5	0.3823830419295593	69593713.6311798	0	1
727345	5	0.38431068816147407	69944545.24538828	0	1
728345	5	0.38483302913724404	70039611.30297841	0	1
734111	5	0.38811487294998914	70636906.87689802	0	1
734174	5	0.3881557182870409	70644340.72824144	0	1
734729	5	0.3884542588336231	70698675.1077194	0	1
740758	5	0.3915764157594534	71266907.66822052	0	1
740930	5	0.3916848612715997	71286644.75143114	0	1
743123	5	0.39282551770358165	71494244.22205186	0	1
743492	5	0.39303532042411077	71532428.31718816	0	1
748446	5	0.3956068165333482	72000440.60906938	0	1
749879	5	0.3964175713155287	72147997.97942622	0	1
757476	5	0.40039806487422036	72872447.8071081	0	1
773168	5	0.4086333518010119	74371270.02778417	0	1
778577	5	0.4115720913723533	74906120.6297683	0	1
782403	5	0.4136339397491727	75281377.03434943	0	1
788892	5	0.4169724517168196	75888986.21246117	0	1
790304	5	0.4176954848794794	76020578.24806525	0	1
796200	5	0.4208718499618581	76598676.69305818	0	1
806222	5	0.4261207692005379	77553979.9944979	0	1
812043	5	0.4292198125207267	78118005.87877226	0	1
815891	5	0.43126779307364926	78490738.33940417	0	1
817079	5	0.43188747797839366	78603520.99206765	0	1
818235	5	0.43249908758154887	78714833.9398419	0	1
818423	5	0.4325877063877501	78730962.56257053	0	1
823247	5	0.4352849676870662	79221864.11904605	0	1
827860	5	0.437822403068824	79683677.35852596	0	1
828898	5	0.43837315879548105	79783914.90077755	0	1
830105	5	0.43903199577688656	79903823.23139335	0	1
830191	5	0.43906658739509974	79910118.90590815	0	1
837299	5	0.44295353448007196	80617543.2753731	0	1
839963	5	0.44434890200742705	80871500.16535172	0	1
841968	5	0.44541088788918315	81064781.59583133	0	1
844404	5	0.44674848448052584	81308224.1754557	0	1
844549	5	0.446827325593001	81322573.25792618	0	1
847148	5	0.4481991576525948	81572246.69277225	0	1
858682	5	0.4542184861278353	82667764.47526602	0	1
876571	5	0.4635518786413817	84366441.91273147	0	1
877584	5	0.46415199909849114	84475663.83592539	0	1
878575	5	0.46467772552834524	84571346.04615884	0	1
879738	5	0.4653383164654392	84691573.59670994	0	1
879796	5	0.46536739151711237	84696865.25611445	0	1
881093	5	0.46605187404989673	84821441.0770812	0	1
882766	5	0.46696082162006697	84986869.53485219	0	1
883314	5	0.467272248854858	85043549.29158416	0	1
887439	5	0.46943030796015556	85436316.04874831	0	1
898643	5	0.4755999070482708	86559183.0827853	0	1
909576	5	0.4815096773366969	87634761.27527884	0	1
912234	5	0.4829875296018887	87903730.38754374	0	1
912513	5	0.48312466162773393	87928688.41624758	0	1
915370	5	0.4845581178931511	88189577.4565535	0	1
915872	5	0.4848142396795968	88236191.62168662	0	1
920653	5	0.487369610926258	88701269.18857896	0	1
923677	5	0.4890512505701216	89007327.60376213	0	1
925862	5	0.4903310849871742	89240257.4676657	0	1
940265	5	0.4980777785528283	90650155.69661476	0	1
946551	5	0.5014231256955183	91259008.87658434	0	1
948297	5	0.5022726904685608	91413629.66527806	0	1
950111	5	0.5032338418580837	91588559.21817124	0	1
950840	5	0.5036249650158195	91659743.63287915	0	1
952272	5	0.5043832021211095	91797742.78604195	0	1
953249	5	0.5048607721310964	91884660.52785954	0	1
954286	5	0.5054385646541791	91989818.76706061	0	1
956123	5	0.5064866291723309	92180566.50936422	0	1
956396	5	0.5066351320246897	92207594.02849352	0	1
957273	5	0.5070672369685439	92286237.128275	0	1
957617	5	0.5072250131004749	92314952.38428642	0	1
963243	5	0.5102970460909578	92874062.38855432	0	1
967674	5	0.512614419540667	93295824.35640138	0	1
967987	5	0.5127785571700672	93325697.40495223	0	1
974447	5	0.5163256656222597	93971271.14325127	0	1
977676	5	0.5180201318108063	94279663.98956674	0	1
979006	5	0.5186948882552516	94402469.66245578	0	1
991487	5	0.5252063457534325	95587554.92712472	0	1
993142	5	0.5260777589192359	95746152.12330094	0	1
993419	5	0.5262264901246183	95773221.20268053	0	1
999567	5	0.5295977601648709	96386792.3500065	0	1
1005478	5	0.5326927364490476	96950078.03372666	0	1
1014636	5	0.5375859703289111	97840646.59986182	0	1
1015762	5	0.5381849965667262	97949669.37514417	0	1
1023378	5	0.5422012614134984	98680629.57725671	0	1
1024573	5	0.5428157531382898	98792467.07116874	0	1
1026483	5	0.5437796639110831	98967898.83181714	0	1
1031185	5	0.5461865847361934	99405958.4219872	0	1
1035941	5	0.5486490157091521	99854120.85906568	0	1
1037209	5	0.5493781360297142	99986820.75740798	0	1
1038987	5	0.5503400983051936	100161897.89154524	0	1
1041837	5	0.5518509476344413	100436872.46946831	0	1
1042189	5	0.5520450109229149	100472191.98797052	0	1
1042287	5	0.5520784729729752	100478282.08108148	0	1
1042516	5	0.5521883560561317	100498280.80221596	0	1
1043260	5	0.5525745998359265	100568577.17013863	0	1
1045352	5	0.553700463447371	100773484.34742153	0	1
1046443	5	0.5542542051495681	100874265.3372214	0	1
1048323	5	0.5551481591738797	101036964.96964611	0	1
1052007	5	0.5570564345260738	101384271.08374542	0	1
1052958	5	0.5575828509094104	101480078.86551268	0	1
1055728	5	0.5590724559464493	101751186.98225376	0	1
1057483	5	0.5600776857650027	101934138.80923049	0	1
1063735	5	0.563488836841881	102554968.30522233	0	1
1065044	5	0.5641710097411936	102679123.77289723	0	1
1065938	5	0.5646286159085461	102762408.09535538	0	1
1070150	5	0.5668331577048192	103163634.70227711	0	1
1071705	5	0.5676693581948931	103315823.19147053	0	1
1078804	5	0.5714010523205385	103994991.522338	0	1
1079713	5	0.5718898786429647	104083957.91301957	0	1
1079876	5	0.5719603352052341	104096781.00735262	0	1
1080145	5	0.572081811514485	104118889.69563627	0	1
1085365	5	0.5749040777190312	104632542.14486368	0	1
1088775	5	0.5767137393810191	104961900.56734547	0	1
1089335	5	0.5770213521903543	105017886.0986445	0	1
1089368	5	0.5770401482228106	105021306.97655153	0	1
1090084	5	0.5774210864582614	105090637.73540358	0	1
1091051	5	0.5779574204973803	105188250.53052321	0	1
1091120	5	0.5779931782208385	105194758.4361926	0	1
1093347	5	0.5791405951503017	105403588.3173549	0	1
1098278	5	0.5817118043490499	105871548.39152707	0	1
1098931	5	0.5820116676172534	105926123.50634012	0	1
1110267	5	0.5876884526604034	106959298.38419342	0	1
1110924	5	0.5880255537301896	107020650.7788945	0	1
1114427	5	0.5898737937739065	107357030.46685098	0	1
1114474	5	0.5899055087761265	107362802.59725502	0	1
1116777	5	0.5910855307955396	107577566.6047882	0	1
1118667	5	0.592147269919594	107770803.1253661	0	1
1120763	5	0.5931935105424705	107961218.91872963	0	1
1123400	5	0.5945107324282547	108200953.30194235	0	1
1125450	5	0.5955479039761855	108389718.52366577	0	1
1128304	5	0.5970317639293742	108659781.0351461	0	1
1128657	5	0.5972350805959927	108696784.66847068	0	1
1130590	5	0.5982650014793711	108884230.26924555	0	1
1130785	5	0.5983825705890279	108905627.84720308	0	1
1134157	5	0.6002037905756535	109237089.88476895	0	1
1134325	5	0.6003030375725261	109255152.83819975	0	1
1143496	5	0.6051550890718762	110138226.21108148	0	1
1156286	5	0.6119064056111456	111366965.8212285	0	1
1157565	5	0.6125520237655994	111484468.32533908	0	1
1161166	5	0.6144106605067918	111822740.2122361	0	1
1163181	5	0.6154674972395533	112015084.4975987	0	1
1165736	5	0.6167197676732237	112242997.71652672	0	1
1170066	5	0.6190182307882227	112661318.00345653	0	1
1174945	5	0.6217372837250338	113156185.63795614	0	1
1178966	5	0.6238704851388369	113544428.29526833	0	1
1179874	5	0.6243890572272295	113638808.41535576	0	1
1181154	5	0.6251582493294853	113778801.37796631	0	1
1184232	5	0.6269013185531529	114096039.97667383	0	1
1185751	5	0.6277361691281479	114247982.78132291	0	1
1186977	5	0.6283937018874366	114367653.74351346	0	1
1187274	5	0.6285712572747684	114399968.82400784	0	1
1189640	5	0.6298096451049342	114625355.40909803	0	1
1192992	5	0.6315538424194346	114942799.32033709	0	1
1202930	5	0.636938143584154	115922742.13231602	0	1
1210452	5	0.6409336628191327	116649926.63308215	0	1
1210825	5	0.6411360581836647	116686762.58942698	0	1
1212449	5	0.6419275395586918	116830812.19968191	0	1
1220537	5	0.6460830802529453	117587120.60603604	0	1
1222161	5	0.6469200763502828	117739453.89575148	0	1
1222461	5	0.6470481086833126	117762755.7803629	0	1
1223012	5	0.6473289804935989	117813874.449835	0	1
1223460	5	0.6475441947682626	117853043.4478238	0	1
1227621	5	0.6496784957027538	118241486.2179012	0	1
1230396	5	0.65115487091601	118510186.50671381	0	1
1236913	5	0.6547132516024202	119157811.79164048	0	1
1239431	5	0.6559477676524785	119382493.71275109	0	1
1239756	5	0.6560892923610396	119408251.20970921	0	1
1241355	5	0.6569207456866412	119559575.71496868	0	1
1241788	5	0.6571734537200157	119605568.57704286	0	1
1241833	5	0.6572001393147625	119610425.35528678	0	1
1242567	5	0.6575804585255954	119679643.45165837	0	1
1252187	5	0.6625776859630454	120589138.84527427	0	1
1252635	5	0.6627909724846304	120627956.99220273	0	1
1253073	5	0.6630148986155797	120668711.54803552	0	1
1256264	5	0.6645546499854158	120948946.29734567	0	1
1256659	5	0.6647350341310416	120981776.21184959	0	1
1258383	5	0.665698220643634	121157076.1571414	0	1
1258615	5	0.6658051178888176	121176531.4557648	0	1
1261221	5	0.6671089039440705	121413820.51782084	0	1
1263072	5	0.6681158432009587	121597083.46257448	0	1
1264788	5	0.6690662586437254	121770059.07315803	0	1
1272118	5	0.6729266579162018	122472651.74074872	0	1
1274788	5	0.6743166240474272	122725625.57663175	0	1
1275866	5	0.6748993194836812	122831676.14602998	0	1
1277884	5	0.6759624229641092	123025160.97946788	0	1
1278522	5	0.6763222298881191	123090645.83963767	0	1
1279229	5	0.6767117211935986	123161533.25723493	0	1
1282404	5	0.6783471473022082	123459180.8090019	0	1
1282605	5	0.6784487653413832	123477675.29213174	0	1
1285962	5	0.68015231471964	123787721.27897447	0	1
1287726	5	0.6811483487379454	123968999.47030607	0	1
1289199	5	0.6820122000943228	124126220.41716675	0	1
1292366	5	0.6837443647399865	124441474.38267754	0	1
1294191	5	0.6847539657166422	124625221.76042888	0	1
1299026	5	0.687235926178743	125076938.56453122	0	1
1304799	5	0.6902246095269039	125620878.93389651	0	1
1305631	5	0.6906897404706641	125705532.76566087	0	1
1306792	5	0.6913350306974941	125822975.58694392	0	1
1313119	5	0.6945758442628343	126412803.65583584	0	1
1313297	5	0.6946711173189044	126430143.3520406	0	1
1320704	5	0.6985460648825512	127135383.80862431	0	1
1325666	5	0.7012505189629483	127627594.4512566	0	1
1326771	5	0.7018978555083599	127745409.7025215	0	1
1328567	5	0.7029114221354658	127929878.82865477	0	1
1329732	5	0.7035624441611925	128048364.83733705	0	1
1330230	5	0.7037965834649764	128090978.19062571	0	1
1330736	5	0.7040565797777043	128138297.51954219	0	1
1331141	5	0.7042482858521433	128173188.02509008	0	1
1331292	5	0.7043171345738338	128185718.49243777	0	1
1336282	5	0.7069886751928921	128671938.88510637	0	1
1336444	5	0.7070833748416036	128689174.22117186	0	1
1338182	5	0.708011600791015	128858111.34396473	0	1
1342129	5	0.7100527123659343	129229593.65060003	0	1
1344442	5	0.711338137304612	129463540.9894394	0	1
1345146	5	0.7117308282222566	129535010.73645072	0	1
1348341	5	0.7134194836062558	129842346.01633856	0	1
1349470	5	0.713962597391793	129941192.72530633	0	1
1350493	5	0.7144880316572407	130036821.76161781	0	1
1359720	5	0.7194246295326688	130935282.57494572	0	1
1360358	5	0.7197252220045982	130989990.40483688	0	1
1362105	5	0.7206779949538309	131163395.08159722	0	1
1363601	5	0.7215110147727363	131315004.688638	0	1
1367149	5	0.7233457761234396	131648931.25446601	0	1
1369923	5	0.7248945492733078	131930807.96774201	0	1
1370529	5	0.7252089574453193	131988030.25504811	0	1
1371556	5	0.7257020805189036	132077778.65444045	0	1
1372080	5	0.7259843392332342	132129149.74044862	0	1
1379854	5	0.730039904635563	132867262.64367247	0	1
1380070	5	0.7301600119037596	132889122.16648424	0	1
1380713	5	0.7305114932222352	132953091.7664468	0	1
1382164	5	0.7312729180990956	133091671.09403539	0	1
1387716	5	0.7340620566470871	133599294.30976985	0	1
1392865	5	0.7367059826847281	134080488.8486205	0	1
1394483	5	0.7375844086296365	134240362.37059385	0	1
1401063	5	0.7410337384193849	134868140.39232805	0	1
1401109	5	0.7410567802614613	134872334.00758594	0	1
1411419	5	0.7465687203029902	135875507.0951442	0	1
1415925	5	0.748890311637775	136298036.71807504	0	1
1418318	5	0.750145276952597	136526440.40537265	0	1
1425138	5	0.7537105741231055	137175324.4904052	0	1
1428874	5	0.7558272537411554	137560560.1808903	0	1
1429153	5	0.7559567683799784	137584131.84515607	0	1
1430637	5	0.7567313595747813	137725107.4426102	0	1
1434632	5	0.7589400351611463	138127086.39932862	0	1
1435894	5	0.759585301317812	138244524.83984178	0	1
1451651	5	0.768036081606542	139782566.85239065	0	1
1452093	5	0.7682975521113015	139830154.48425686	0	1
1453535	5	0.7690299247306465	139963446.30097765	0	1
1457009	5	0.7708579585607057	140296148.45804843	0	1
1463012	5	0.7738916096964015	140848272.96474507	0	1
1478320	5	0.781740239629208	142276723.61251587	0	1
1478675	5	0.7819292860602332	142311130.06296244	0	1
1485064	5	0.785376898463593	142938595.52037394	0	1
1486533	5	0.7861760539069066	143084041.811057	0	1
1488495	5	0.7872381916851365	143277350.88669485	0	1
1492902	5	0.7895520649402793	143698475.81913084	0	1
1496274	5	0.7913113021368612	144018656.98890874	0	1
1496690	5	0.7915144569160165	144055631.158715	0	1
1497894	5	0.7921563477274072	144172455.2863881	0	1
1498326	5	0.792393241258223	144215569.90899658	0	1
1499652	5	0.7931690420077674	144356765.64541367	0	1
1500457	5	0.7935990908306341	144435034.5311754	0	1
1505786	5	0.7965177569749288	144966231.76943704	0	1
1509725	5	0.7986005173979385	145345294.1664248	0	1
1511573	5	0.7996538028870773	145536992.12544808	0	1
1511702	5	0.7997246849859289	145549892.66743904	0	1
1519402	5	0.8036219439646763	146259193.8015711	0	1
1523315	5	0.8057417252026837	146644993.98688844	0	1
1525255	5	0.8067861528871775	146835079.8254663	0	1
1526486	5	0.8074283549058466	146951960.5928641	0	1
1527131	5	0.8077902052194164	147017817.34993377	0	1
1530496	5	0.8096258810030266	147351910.34255084	0	1
1537638	5	0.8135506273541158	148066214.17844906	0	1
1539349	5	0.8145616156507132	148250214.0484298	0	1
1547886	5	0.8190875264206686	149073929.80856168	0	1
1550856	5	0.8206741514117812	149362695.5569442	0	1
1552050	5	0.8213211164272889	149480443.1897666	0	1
1555311	5	0.8230759353161502	149799820.22753933	0	1
1555553	5	0.823181303918867	149818997.3132338	0	1
1557547	5	0.8242211642141195	150008251.88696975	0	1
1564641	5	0.8279544719129459	150687713.88815615	0	1
1566792	5	0.8289946300850927	150877022.67548686	0	1
1570205	5	0.8308207784825298	151209381.68382043	0	1
1570388	5	0.8309100964220801	151225637.5488186	0	1
1572338	5	0.8319241261972764	151410190.9679043	0	1
1573333	5	0.8324767325702057	151510765.32777745	0	1
1573676	5	0.8326784805286624	151547483.45621657	0	1
1581407	5	0.8368103399684262	152299481.87425357	0	1
1583658	5	0.8380783810345649	152530265.3482908	0	1
1584709	5	0.8386213534236704	152629086.32310802	0	1
1584821	5	0.8386726778437936	152638427.36757043	0	1
1593468	5	0.8430642898181306	153437700.74689978	0	1
1596021	5	0.844416231441141	153683754.12228766	0	1
1596993	5	0.844935406678629	153778244.01551047	0	1
1602035	5	0.8475144357277925	154247627.30245823	0	1
1602294	5	0.8476226869677841	154267329.0281367	0	1
1603372	5	0.8481849055276959	154369652.80604064	0	1
1604104	5	0.848597082216972	154444668.9634889	0	1
1605173	5	0.8491980795904308	154554050.4854584	0	1
1608071	5	0.8507959029620955	154844854.33910137	0	1
1614227	5	0.8541717986011859	155459267.34541583	0	1
1616003	5	0.855191402226936	155644835.20530236	0	1
1616782	5	0.8556252683966378	155723798.84818807	0	1
1617423	5	0.855943175270673	155781657.8992625	0	1
1618861	5	0.8566673909474811	155913465.15244156	0	1
1619887	5	0.8572034196966402	156011022.3847885	0	1
1622894	5	0.8587350941304275	156289787.1317378	0	1
1625053	5	0.8598453486795643	156491853.4596807	0	1
1625596	5	0.8601325264249303	156544119.80933732	0	1
1627450	5	0.8611132601747884	156722613.3518115	0	1
1628404	5	0.8616101343386435	156813044.44963312	0	1
1629002	5	0.8619098861921903	156867599.28697863	0	1
1629866	5	0.8624046596461733	156957648.05560353	0	1
1631522	5	0.8632689242616827	157114944.21562624	0	1
1632520	5	0.8637552019972802	157203446.76350498	0	1
1633889	5	0.8644686172946702	157333288.34762996	0	1
1634726	5	0.8649090027611291	157413438.5025255	0	1
1635559	5	0.8653582936639771	157495209.44684383	0	1
1635719	5	0.8654561732626249	157513023.53379774	0	1
1636092	5	0.8656438062595067	157547172.73923022	0	1
1637087	5	0.8661216787710055	157634145.536323	0	1
1637744	5	0.8664702008841105	157697576.5609081	0	1
1642738	5	0.8690259557889302	158162723.9535853	0	1
1645279	5	0.8704628853893506	158424245.1408618	0	1
1651666	5	0.8737005156932188	159013493.85616583	0	1
1651730	5	0.8737353015066867	159019824.87421697	0	1
1652653	5	0.8742175070629297	159107586.2854532	0	1
1652900	5	0.8743273596415289	159127579.45475826	0	1
1653880	5	0.8748466747333514	159222094.80146995	0	1
1655192	5	0.875519606744396	159344568.42748007	0	1
1657672	5	0.8768589848084813	159588335.2351436	0	1
1661692	5	0.8790191891218051	159981492.42016852	0	1
1666293	5	0.8814989016022481	160432800.09160915	0	1
1668317	5	0.8826380551072525	160640126.02951995	0	1
1668828	5	0.8829309732134953	160693437.12485614	0	1
1672087	5	0.8847000858615371	161015415.62679976	0	1
1672356	5	0.8848482504539043	161042381.58261058	0	1
1678108	5	0.8878726658275498	161592825.18061405	0	1
1678501	5	0.8880687023198932	161628503.82222056	0	1
1678689	5	0.8881621357501853	161645508.70653373	0	1
1678744	5	0.8881935176321599	161651220.2090531	0	1
1682316	5	0.8900762332254379	161993874.4470297	0	1
1684240	5	0.8911129202885884	162182551.49252307	0	1
1684280	5	0.8911321525049468	162186051.75590032	0	1
1685971	5	0.8920554512363985	162354092.12502453	0	1
1688725	5	0.893490227141743	162615221.33979723	0	1
1688979	5	0.8936169224298957	162638279.882241	0	1
1689077	5	0.893669860108996	162647914.53983727	0	1
1689097	5	0.893679903210019	162649742.38422346	0	1
1689352	5	0.8938074522826636	162672956.31544477	0	1
1693157	5	0.8959225029667243	163057895.5399438	0	1
1694753	5	0.8967645406471373	163211146.397779	0	1
1698955	5	0.8990102607873115	163619867.4632907	0	1
1704352	5	0.9017207972437965	164113185.09837097	0	1
1704518	5	0.9018131754054499	164129997.9237919	0	1
1706611	5	0.9029279761132919	164332891.65261912	0	1
1708651	5	0.9039046018829046	164510637.54268864	0	1
1711780	5	0.9056000899113248	164819216.3638611	0	1
1711983	5	0.9057132600242341	164839813.32441062	0	1
1712868	5	0.906155906156701	164920374.9205196	0	1
1718430	5	0.9091180308454584	165459481.61387342	0	1
1719623	5	0.9097419850202914	165573041.27369303	0	1
1722031	5	0.9109403237661968	165791138.92544782	0	1
1722896	5	0.911402067791716	165875176.3380923	0	1
1725583	5	0.9128593689808047	166140405.15450644	0	1
1729463	5	0.9150251425202602	166534575.93868735	0	1
1731546	5	0.9161340904365947	166736404.45946023	0	1
1733858	5	0.9174661699477559	166978842.93049157	0	1
1736192	5	0.9186452649375364	167193438.21863163	0	1
1742202	5	0.9217435698347447	167757329.70992354	0	1
1750648	5	0.9261223573511559	168554269.03791037	0	1
1755100	5	0.9285889804643858	169003194.4445182	0	1
1758758	5	0.9305698494698202	169363712.60350728	0	1
1759874	5	0.9311757711045496	169473990.34102803	0	1
1760464	5	0.931478226633851	169529037.2473609	0	1
1765379	5	0.9341011498775582	170006409.2777156	0	1
1767261	5	0.9351630660565204	170199678.0222867	0	1
1768055	5	0.93555563484617	170271125.54200295	0	1
1781941	5	0.9429246081447213	171612278.68233928	0	1
1782225	5	0.9430876329222188	171641949.1918438	0	1
1791351	5	0.9477563282392254	172491651.73953903	0	1
1793716	5	0.9490164319151253	172720990.6085528	0	1
1794271	5	0.9493341942598136	172778823.35528606	0	1
1796019	5	0.9502772165762677	172950453.41688073	0	1
1799660	5	0.952199020703226	173300221.76798713	0	1
1802024	5	0.9534517522706294	173528218.91325456	0	1
1805047	5	0.9550308121223954	173815607.80627596	0	1
1807213	5	0.9561858961436801	174025833.09814978	0	1
1807319	5	0.9562564862668926	174038680.50057447	0	1
1809344	5	0.9573680793618085	174240990.44384915	0	1
1809422	5	0.9574041786632835	174247560.5167176	0	1
1809648	5	0.9575347713470777	174271328.38516814	0	1
1813510	5	0.9594597904510253	174621681.8620866	0	1
1815243	5	0.960372550390892	174787804.17114234	0	1
1821373	5	0.9636930300028203	175392131.4605133	0	1
1824258	5	0.965175568938422	175661953.5467928	0	1
1824866	5	0.9654453131914251	175711047.00083938	0	1
1830059	5	0.968167292632072	176206447.2590371	0	1
1830973	5	0.9686678062707155	176297540.7412702	0	1
1831776	5	0.9690776694695449	176372135.84345716	0	1
1833573	5	0.9700425414347339	176547742.54112157	0	1
1835804	5	0.9712195045564113	176761949.82926685	0	1
1839280	5	0.9732168502736674	177125466.74980748	0	1
1839916	5	0.973518839467801	177180428.7831398	0	1
1842064	5	0.9746157088693033	177380059.0142132	0	1
1848394	5	0.9778407685554928	177967019.8770997	0	1
1848828	5	0.9780716661813276	178009043.2450016	0	1
1850042	5	0.9787142547097878	178125994.35718137	0	1
1855827	5	0.9819164188279794	178708788.22669226	0	1
1859619	5	0.9838819760300171	179066519.63746312	0	1
1860411	5	0.9842940521025373	179141517.48266178	0	1
1860541	5	0.9843590335131666	179153344.09939632	0	1
1862677	5	0.9854868191308579	179358601.08181614	0	1
1863972	5	0.9861844973251094	179485578.5131699	0	1
1865217	5	0.9868734742881206	179610972.32043794	0	1
1869405	5	0.9890757756581392	180011791.16978133	0	1
1871897	5	0.9903143445956313	180237210.71640489	0	1
1879925	5	0.994546297970301	181007426.23059478	0	1
1888270	5	0.9989184659067112	181803160.79502144	0	1
3886	6	0.0022226676242271576	380076.16374284396	0	1
12203	6	0.006880842777337317	1176624.1149246811	0	1
13610	6	0.007682111384405306	1313641.0467333074	0	1
14375	6	0.008086395567826843	1382773.64209839	0	1
15142	6	0.008494383781364705	1452539.6266133646	0	1
15590	6	0.008768194644490294	1499361.2842078405	0	1
15777	6	0.00889024424335649	1520231.7656139596	0	1
17463	6	0.009824302304591864	1679955.6940852087	0	1
17911	6	0.010062244949142785	1720643.8863034162	0	1
24783	6	0.013975582208168353	2389824.5575967883	0	1
25044	6	0.014108831830750969	2412610.2430584156	0	1
29720	6	0.01678301896909449	2869896.2437151577	0	1
31338	6	0.01770416892488629	3027412.8861555555	0	1
31755	6	0.01791561542115777	3063570.237017979	0	1
32083	6	0.018110447162539574	3096886.464794267	0	1
32333	6	0.018244570454840552	3119821.5477777347	0	1
32457	6	0.01832513446010487	3133597.992677933	0	1
37591	6	0.02121615625474747	3627962.719561817	0	1
39718	6	0.022417973240425416	3833473.424112746	0	1
45579	6	0.025869566397311024	4423695.853940185	0	1
47999	6	0.027242231110445627	4658421.519886202	0	1
48957	6	0.027787646081926774	4751687.4800094785	0	1
49321	6	0.02797881361194469	4784377.127642542	0	1
51445	6	0.029163570119929396	4986970.490507927	0	1
51916	6	0.0294210671210987	5031002.477707878	0	1
52622	6	0.029846526306146915	5103755.998351122	0	1
56724	6	0.03223689045017325	5512508.266979625	0	1
57927	6	0.03291887751660672	5629128.05533975	0	1
58795	6	0.033390274711911465	5709736.97573686	0	1
61737	6	0.03511392291733586	6004480.818864432	0	1
71005	6	0.04049995548799612	6925492.388447336	0	1
73374	6	0.04190659237686919	7166027.296444631	0	1
75303	6	0.043047232545981584	7361076.76536285	0	1
83515	6	0.04776121009337785	8167166.925967613	0	1
90510	6	0.051597061973421544	8823097.597455084	0	1
90903	6	0.05182366813082069	8861847.250370339	0	1
91460	6	0.0521366542096365	8915367.869847842	0	1
91855	6	0.05235429846954912	8952585.0382929	0	1
95444	6	0.054400264257789266	9302445.188081965	0	1
101043	6	0.05776553339385355	9877906.210348956	0	1
103150	6	0.05894430803633377	10079476.674213074	0	1
106882	6	0.06111716125120909	10451034.573956754	0	1
107039	6	0.06121288291142443	10467402.977853578	0	1
107146	6	0.06127248135481836	10477594.31167394	0	1
108717	6	0.062180962001060144	10632944.502181284	0	1
114492	6	0.0654506295551811	11192057.653935969	0	1
118022	6	0.0674263589265795	11529907.376445094	0	1
118491	6	0.06769609851818124	11576032.846608993	0	1
119410	6	0.06821907931938431	11665462.563614717	0	1
126919	6	0.0726199711147803	12418015.06062743	0	1
128271	6	0.0734356243901056	12557491.770708058	0	1
135912	6	0.07782331557811262	13307786.963857258	0	1
136895	6	0.0783819481260245	13403313.12955019	0	1
137921	6	0.07900331476020286	13509566.823994689	0	1
140040	6	0.08014395271616533	13704615.91446427	0	1
142687	6	0.08165621014496052	13963211.93478825	0	1
144360	6	0.08259473687413858	14123700.005477697	0	1
150135	6	0.08580098407367687	14671968.276598744	0	1
150891	6	0.08622721113097424	14744853.103396596	0	1
152224	6	0.08697895807228383	14873401.830360536	0	1
152980	6	0.08741512121806203	14947985.728288606	0	1
159416	6	0.09099920762682735	15560864.504187478	0	1
164493	6	0.09383298145165887	16045439.828233667	0	1
165642	6	0.09448372086499723	16156716.267914528	0	1
165909	6	0.09462131456896596	16180244.791293178	0	1
171887	6	0.09801494976321182	16760556.409509221	0	1
173042	6	0.09865573067543422	16870129.945499253	0	1
174882	6	0.09964178061818715	17038744.485710002	0	1
175566	6	0.10000850895792089	17101455.031804472	0	1
181070	6	0.10328096124657202	17661044.373163816	0	1
186453	6	0.10617058928657508	18155170.76800434	0	1
192277	6	0.10938111182768721	18704170.122534513	0	1
193225	6	0.10989928379041788	18792777.52816146	0	1
199629	6	0.1134466222057919	19399372.397190414	0	1
200680	6	0.11404161571520162	19501116.287299477	0	1
203210	6	0.11553100176559851	19755801.301917344	0	1
205178	6	0.11661173820174327	19940607.2324981	0	1
212596	6	0.1207696808104242	20651615.41858254	0	1
214912	6	0.12212156554200317	20882787.707682543	0	1
220658	6	0.12539904482045866	21443236.66429843	0	1
225748	6	0.12824605112482276	21930074.742344692	0	1
229058	6	0.13003283805428695	22235615.30728307	0	1
235897	6	0.1337831426696071	22876917.396502815	0	1
236502	6	0.13410652208394372	22932215.276354376	0	1
241585	6	0.13690663014191692	23411033.754267793	0	1
249244	6	0.14113154943844006	24133494.95397325	0	1
250620	6	0.14198458465758249	24279363.976446606	0	1
251295	6	0.14232593596596185	24337735.050179478	0	1
252045	6	0.1428036958094075	24419431.983408682	0	1
257805	6	0.1460066053630653	24967129.51708417	0	1
263078	6	0.1489746278662425	25474661.365127467	0	1
266218	6	0.1506050346230207	25753460.920536537	0	1
268913	6	0.1521144987361366	26011579.28387936	0	1
272742	6	0.15415192072912157	26359978.44467979	0	1
272930	6	0.15424845444040466	26376485.709309198	0	1
273501	6	0.15457693025867547	26432655.074233506	0	1
274785	6	0.1552647895041586	26550279.00521112	0	1
274984	6	0.15536550679937616	26567501.66269332	0	1
276747	6	0.15627486868500243	26723002.545135416	0	1
278896	6	0.15749483115895693	26931616.128181636	0	1
279133	6	0.1576220793077783	26953375.56163009	0	1
281264	6	0.15893699422376747	27178226.012264237	0	1
282208	6	0.15945259407939888	27266393.58757721	0	1
285597	6	0.16127691289174437	27578352.104488287	0	1
288739	6	0.16310805291761168	27891477.048911598	0	1
292317	6	0.16505820689816975	28224953.379587024	0	1
296492	6	0.16742701339654528	28630019.290809244	0	1
297239	6	0.16789665215274163	28710327.518118817	0	1
299274	6	0.16908739636780165	28913944.77889408	0	1
306541	6	0.17330436880198313	29635047.065139115	0	1
308847	6	0.17462586567555285	29861023.030519538	0	1
310990	6	0.17584897481674353	30070174.693663143	0	1
312921	6	0.17695078355297278	30258583.987558346	0	1
318503	6	0.1799702849058365	30774918.718898043	0	1
319037	6	0.18027708180300317	30827380.98831354	0	1
322985	6	0.18253725285109	31213870.237536386	0	1
328242	6	0.18550932387210023	31722094.38212914	0	1
332031	6	0.1876613986400743	32090099.167452708	0	1
333791	6	0.18867325800594692	32263127.119016923	0	1
336561	6	0.19028466375880404	32538677.502755493	0	1
340175	6	0.19240809555863556	32901784.340526678	0	1
340637	6	0.1926811684831093	32948479.810611688	0	1
340641	6	0.1926838744364404	32948942.528631307	0	1
341715	6	0.19334523946114965	33062035.94785659	0	1
342254	6	0.19367163640505455	33117849.82526433	0	1
343564	6	0.19442975492757736	33247488.092615727	0	1
345502	6	0.19552796563781033	33435282.124065567	0	1
354362	6	0.20052216932065559	34289290.953832105	0	1
356477	6	0.20173111219906323	34496020.18603981	0	1
364509	6	0.20618332720128765	35257348.95142019	0	1
364521	6	0.20618811578802507	35258167.79975229	0	1
368247	6	0.20821064341587117	35604020.02411397	0	1
368754	6	0.20847031330956955	35648423.57593639	0	1
372957	6	0.21083250207181323	36052357.85428006	0	1
373559	6	0.21117691260446492	36111252.0553635	0	1
380027	6	0.21489793861797	36747547.50367287	0	1
382027	6	0.21609535644952613	36952305.95286897	0	1
382906	6	0.2166498198053385	37047119.18671288	0	1
384005	6	0.21724988356937255	37149730.090362705	0	1
384690	6	0.217638911154516	37216253.807422236	0	1
404416	6	0.22868526209926857	39105179.81897493	0	1
404528	6	0.22874625530534792	39115609.65721449	0	1
405108	6	0.22912035351145446	39179580.45045871	0	1
405343	6	0.22926866381741431	39204941.51277785	0	1
405754	6	0.22948665557690484	39242218.10365073	0	1
409783	6	0.23177317865068592	39633213.54926729	0	1
411909	6	0.23283380417271138	39814580.513533644	0	1
414938	6	0.2345250983370078	40103791.815628335	0	1
417641	6	0.23609118935046902	40371593.3789302	0	1
417752	6	0.23615242951435286	40382065.44695434	0	1
421892	6	0.23851532740196785	40786120.985736504	0	1
422003	6	0.23858261401299108	40797626.996221475	0	1
427528	6	0.2415941207667295	41312594.651110746	0	1
429697	6	0.24278304594423697	41515900.85646452	0	1
432181	6	0.244198439489779	41757933.15275221	0	1
434396	6	0.2454677011706763	41974976.900185645	0	1
438438	6	0.2477068927486761	42357878.660023615	0	1
440430	6	0.24883924784614486	42551511.38169077	0	1
445046	6	0.2513158762605673	42975014.84055701	0	1
447484	6	0.2527591142954317	43221808.54451882	0	1
449757	6	0.2540633818336775	43444838.29355885	0	1
451586	6	0.2551196630767906	43625462.3861312	0	1
455624	6	0.25740993413684293	44017098.737400144	0	1
458533	6	0.25906733896168715	44300514.9624485	0	1
464060	6	0.2621691393814187	44830922.8342226	0	1
466205	6	0.26339618719124674	45040748.00970319	0	1
470968	6	0.2660873109123371	45500930.16600965	0	1
471711	6	0.2664695975958132	45566301.18888405	0	1
473169	6	0.26721836292702855	45694340.060521886	0	1
480412	6	0.27127874794353646	46388665.89834473	0	1
481274	6	0.2717546687987423	46470048.36458494	0	1
485668	6	0.27414736747680646	46879199.83853391	0	1
486134	6	0.274430046352966	46927537.92635718	0	1
486225	6	0.2744815527229784	46936345.51562931	0	1
489023	6	0.2760784835114529	47209420.68045845	0	1
489139	6	0.27614539477468897	47220862.50647181	0	1
491121	6	0.27729565640945314	47417557.24601649	0	1
502623	6	0.2836360770003942	48501769.16706741	0	1
505564	6	0.2852802141864933	48782916.62589035	0	1
505952	6	0.2854775743911307	48816665.22088335	0	1
508845	6	0.2871493210749401	49102533.90381476	0	1
518173	6	0.2923980162554686	50000060.779685125	0	1
519812	6	0.29340057054495355	50171497.563187055	0	1
520536	6	0.29378973972712524	50238045.49333842	0	1
521337	6	0.2942679554490326	50319820.38178458	0	1
532565	6	0.3007318029489302	51425138.304267064	0	1
533936	6	0.30151101349060333	51558383.30689317	0	1
536176	6	0.30287093056731196	51790929.127010345	0	1
538825	6	0.3043370768621839	52041640.14343345	0	1
540777	6	0.3053602146332651	52216596.70228834	0	1
541473	6	0.3057402406522395	52281581.15153295	0	1
543370	6	0.3067881729087809	52460777.567401536	0	1
553462	6	0.31224940661354394	53394648.53091601	0	1
553857	6	0.3124516253089075	53429227.927823186	0	1
556065	6	0.31367694125089013	53638756.95390221	0	1
557737	6	0.3146190472619105	53799857.08178669	0	1
563180	6	0.3176951324721429	54325867.65273644	0	1
565772	6	0.31916490034262507	54577197.95858888	0	1
566353	6	0.31950983746586015	54636182.20666209	0	1
573067	6	0.3234173998365235	55304375.37204552	0	1
573544	6	0.3236872351245662	55350517.206300825	0	1
573974	6	0.32392607263063483	55391358.419838555	0	1
579556	6	0.32712121618351897	55937727.967381746	0	1
580339	6	0.32757675038822603	56015624.316386655	0	1
582321	6	0.3286508864334828	56199301.580125555	0	1
582381	6	0.3286752072848606	56203460.445711166	0	1
593526	6	0.33494035298658054	57274800.36070527	0	1
597525	6	0.3371313842494985	57649466.70666424	0	1
602843	6	0.34013542208050496	58163157.17576635	0	1
604888	6	0.34126727382777056	58356703.824548766	0	1
606620	6	0.34219744020884785	58515762.27571298	0	1
607754	6	0.3428053415840092	58619713.410865575	0	1
608271	6	0.3430655259186671	58664204.93209208	0	1
610931	6	0.34463020977978315	58931765.872342914	0	1
611173	6	0.3447772421890356	58956908.41432509	0	1
613955	6	0.3463482759390143	59225555.18557145	0	1
621599	6	0.3506417077670731	59959732.0281695	0	1
623748	6	0.3518732881273041	60170332.269769005	0	1
625564	6	0.3529047952207319	60346719.98274516	0	1
627181	6	0.35393895640271245	60523561.54486383	0	1
635930	6	0.35887964949554685	61368420.06373851	0	1
639754	6	0.3609738421992239	61726527.01606729	0	1
641347	6	0.36186688760719776	61879237.780830815	0	1
641837	6	0.36210659792371863	61920228.24495588	0	1
644817	6	0.3637271396536308	62197340.88077086	0	1
650095	6	0.36686096632395626	62733225.24139652	0	1
654967	6	0.36978438389974433	63233129.64685628	0	1
660106	6	0.37269084278715015	63730134.116602674	0	1
660619	6	0.37298715800283144	63780804.018484175	0	1
677427	6	0.38230421100693346	65374020.08218562	0	1
680293	6	0.3838856946266889	65644453.781163804	0	1
680448	6	0.38397530239946503	65659776.71030852	0	1
682383	6	0.38513132499833463	65857456.57471523	0	1
685598	6	0.3869818636632069	66173898.686408386	0	1
688104	6	0.3884148222767952	66418934.60933198	0	1
692229	6	0.3907935616138371	66825699.03596614	0	1
692475	6	0.39092547872127	66848256.86133716	0	1
694066	6	0.3918206385384961	67001329.19008283	0	1
694658	6	0.39217150220543	67061326.877128534	0	1
701003	6	0.3958844651185807	67696243.5352773	0	1
701725	6	0.3963021147649457	67767661.62480572	0	1
702511	6	0.39672364645987235	67839743.54463817	0	1
705175	6	0.3981251939732753	68079408.16943008	0	1
707726	6	0.39959988382911193	68331580.13477814	0	1
709204	6	0.4004217308251254	68472115.97109644	0	1
709538	6	0.4006160412403392	68505343.052098	0	1
709611	6	0.40065724394285995	68512388.71422905	0	1
711729	6	0.4018586627470239	68717831.32974109	0	1
714636	6	0.4035519688933084	69007386.68075573	0	1
715453	6	0.4039946588984961	69083086.67164284	0	1
723479	6	0.40847719968018154	69849601.14531104	0	1
726141	6	0.4099493061992149	70101331.36006574	0	1
727618	6	0.4107987438764416	70246585.20287152	0	1
728565	6	0.41134973456810675	70340804.61114626	0	1
728643	6	0.41138872193173653	70347471.45032695	0	1
733917	6	0.4143248105640878	70849542.60645902	0	1
734393	6	0.41460739631386234	70897864.76967046	0	1
735621	6	0.4153026177528829	71016747.63574298	0	1
738059	6	0.4167021353535736	71256065.14546108	0	1
738658	6	0.41702727380652055	71311663.82091501	0	1
740903	6	0.41822577163981034	71516606.95040756	0	1
752330	6	0.42473261712030724	72629277.52757254	0	1
755230	6	0.4263866898067562	72912123.95695531	0	1
757638	6	0.42777298810778985	73149180.96643206	0	1
759198	6	0.4286397942266292	73297404.81275359	0	1
763129	6	0.43086801585207646	73678430.71070507	0	1
769213	6	0.43447637668990974	74295460.41397457	0	1
769423	6	0.4345840578607649	74313873.8941908	0	1
771244	6	0.43565863959438966	74497627.37064064	0	1
772293	6	0.4362177813247139	74593240.60652608	0	1
772903	6	0.4365568406348845	74651219.74856524	0	1
773379	6	0.43684023975998426	74699680.9989573	0	1
774705	6	0.43759566911678766	74828859.41897069	0	1
775678	6	0.43817847644990837	74928519.47293434	0	1
775713	6	0.4381946163142719	74931279.3897405	0	1
777579	6	0.43925861153764867	75113222.57293792	0	1
779353	6	0.44021193301957273	75276240.54634693	0	1
781245	6	0.4413451163886283	75470014.90245543	0	1
782320	6	0.44199439535791446	75581041.60620338	0	1
784171	6	0.4430168971141437	75755889.40651858	0	1
790366	6	0.44660578082418545	76369588.52093571	0	1
792731	6	0.4479533210443638	76600017.89858621	0	1
795002	6	0.44923556542535203	76819281.6877352	0	1
795482	6	0.4494928218081854	76863272.5291997	0	1
799661	6	0.45192515413552115	77279201.35717411	0	1
800493	6	0.4524042190283446	77361121.45384693	0	1
805613	6	0.45537261492411163	77868717.15202309	0	1
806266	6	0.45573377287498446	77930475.16162235	0	1
806566	6	0.4559019937418157	77959240.92985049	0	1
816996	6	0.4617993206565597	78967683.83227171	0	1
819254	6	0.4630911205147179	79188581.60801676	0	1
820980	6	0.4640969681470028	79360581.55313748	0	1
821697	6	0.4645554812569149	79438987.29493245	0	1
821715	6	0.4645701197931812	79441490.48463398	0	1
825973	6	0.4670978830396049	79873737.99977244	0	1
829664	6	0.46922120350558855	80236825.79945564	0	1
831012	6	0.46998148157213565	80366833.3488352	0	1
837820	6	0.4738692968056558	81031649.75376715	0	1
840669	6	0.4754185743804201	81296576.21905184	0	1
845185	6	0.4781646275097305	81766151.30416392	0	1
849490	6	0.4806467462344027	82190593.60608286	0	1
855579	6	0.48401602721792547	82766740.65426525	0	1
861197	6	0.4871820205553552	83308125.51496574	0	1
861397	6	0.4872975416988661	83327879.6305061	0	1
865661	6	0.48965585048861093	83731150.43355247	0	1
867247	6	0.49051682890923437	83878377.74347907	0	1
874044	6	0.4943872200740743	84540214.6326667	0	1
874242	6	0.49450126095306257	84559715.6229737	0	1
878897	6	0.49710809454222105	85005484.1667198	0	1
879729	6	0.4976339461358341	85095404.78922763	0	1
881671	6	0.49874030849802503	85284592.75316228	0	1
882410	6	0.4991697861845284	85358033.43755436	0	1
884702	6	0.5004999348752814	85585488.86367312	0	1
893366	6	0.5054654978966319	86434600.14032404	0	1
895376	6	0.5065981678518294	86628286.70266284	0	1
895806	6	0.5068745786140489	86675552.94300237	0	1
901543	6	0.5100137937834182	87212358.73696451	0	1
902280	6	0.5104576617459247	87288260.15855312	0	1
902926	6	0.5108412562630306	87353854.82097822	0	1
908750	6	0.5140006364371105	87894108.83074589	0	1
911809	6	0.5157545789054097	88194032.99282505	0	1
915497	6	0.5177991540240916	88543655.33811967	0	1
916049	6	0.5181308764565812	88600379.87407538	0	1
920698	6	0.5206799826568428	89036277.03432012	0	1
921248	6	0.5210103565435793	89092770.96895206	0	1
921788	6	0.5213237027154418	89146353.16434056	0	1
922113	6	0.5215076533580242	89177808.72422214	0	1
922228	6	0.5215646189143861	89187549.83436002	0	1
923117	6	0.5220968090409741	89278554.34600657	0	1
925345	6	0.5233860451918513	89499013.72780657	0	1
926457	6	0.5240511788046961	89612751.57560304	0	1
929079	6	0.5255043490577143	89861243.68886913	0	1
930122	6	0.5260646975606641	89957063.28287356	0	1
933508	6	0.5280263982515241	90292514.10101062	0	1
937184	6	0.5300251370452371	90634298.43473555	0	1
940076	6	0.5316148290933448	90906135.77496196	0	1
943013	6	0.5331983366579321	91176915.56850639	0	1
943830	6	0.5336550339889115	91255010.81210387	0	1
946932	6	0.535454546860539	91562727.51315217	0	1
951643	6	0.5382918808729772	92047911.62927909	0	1
956374	6	0.540983318303772	92508147.429945	0	1
958145	6	0.5419463934906176	92672833.2868956	0	1
964710	6	0.5456722463265138	93309954.12183386	0	1
966062	6	0.5464225807795915	93438261.31331015	0	1
970445	6	0.5488550875271466	93854219.96714208	0	1
976837	6	0.552338010375473	94449799.7742059	0	1
980035	6	0.5540959229674238	94750402.82742947	0	1
983731	6	0.5563550470964211	95136713.05348802	0	1
985780	6	0.5575804469416872	95346256.4270285	0	1
987937	6	0.5588259317906573	95559234.3362024	0	1
989863	6	0.5599747187626932	95755676.90842055	0	1
992163	6	0.5612551548536603	95974631.47997591	0	1
995308	6	0.5630665768476543	96284384.64094888	0	1
998432	6	0.5648329032233168	96586426.45118718	0	1
999394	6	0.5653911055478883	96681879.0486889	0	1
1003689	6	0.5678912525009785	97109404.17766732	0	1
1010281	6	0.5717051604496964	97761582.43689808	0	1
1012549	6	0.5729773780565416	97979131.64766861	0	1
1012858	6	0.5731743615161745	98012815.81926584	0	1
1016811	6	0.5755173943335401	98413474.43103535	0	1
1022096	6	0.5785536624849157	98932676.28492057	0	1
1022461	6	0.5787765793208756	98970795.06386973	0	1
1028891	6	0.5823664555254813	99584663.8948573	0	1
1029404	6	0.5827046697422913	99642498.5259318	0	1
1032859	6	0.5846694705960674	99978479.47192752	0	1
1036687	6	0.5868699473130621	100354760.99053362	0	1
1037072	6	0.5870943882051366	100393140.38307837	0	1
1040653	6	0.5891277639263969	100740847.63141386	0	1
1044314	6	0.5912769762548779	101108362.9395841	0	1
1047068	6	0.5928769096544777	101381951.55091569	0	1
1047954	6	0.5933841004053866	101468681.1693211	0	1
1049249	6	0.5941256133526978	101595479.88331132	0	1
1049603	6	0.5943317859631433	101630735.3996975	0	1
1049963	6	0.5945300735618533	101664642.57907692	0	1
1056265	6	0.5981800608631749	102288790.4076029	0	1
1056300	6	0.5982033932534584	102292780.24634139	0	1
1059041	6	0.599779596750745	102562311.04437739	0	1
1059241	6	0.5999100052825999	102584610.90332457	0	1
1063639	6	0.6024665579323822	103021781.40643737	0	1
1063813	6	0.6025604976092839	103037845.09118754	0	1
1063925	6	0.6026139662631174	103046988.23099306	0	1
1065822	6	0.6036116736239675	103217596.18969844	0	1
1066203	6	0.6038464303497609	103257739.58980912	0	1
1067744	6	0.604721666947545	103407405.0480302	0	1
1068763	6	0.6053188203684525	103509518.28300539	0	1
1070041	6	0.6060124240179696	103628124.5070728	0	1
1074753	6	0.6086808618289429	104084427.37274922	0	1
1075867	6	0.6093130944776624	104192539.15568025	0	1
1077269	6	0.6101093509960447	104328699.02032363	0	1
1078192	6	0.6106102585560016	104414354.21307628	0	1
1080478	6	0.611966934618915	104646345.81983447	0	1
1083008	6	0.6134004711300977	104891480.5632467	0	1
1083735	6	0.6138148829789413	104962344.98939896	0	1
1084676	6	0.6143171592436872	105048234.23067051	0	1
1085245	6	0.6146157062238721	105099285.76428212	0	1
1090160	6	0.6174897502892224	105590747.29945703	0	1
1096269	6	0.6208320440470032	106162279.53203754	0	1
1097241	6	0.6213427502067771	106249610.28535888	0	1
1110253	6	0.628366478124073	107450667.75921649	0	1
1111254	6	0.628962642808994	107552611.92033799	0	1
1118859	6	0.6330590413992607	108253096.07927358	0	1
1120420	6	0.6339487859075502	108405242.39019108	0	1
1125305	6	0.6367412134033283	108882747.49196914	0	1
1130439	6	0.6396625090984329	109382289.05583203	0	1
1134794	6	0.642012080539153	109784065.77219518	0	1
1135307	6	0.6423120669664398	109835363.45126121	0	1
1135992	6	0.6427118395248738	109903724.55875342	0	1
1141538	6	0.6457454891632217	110422478.6469109	0	1
1146999	6	0.6486861568793363	110925332.8263665	0	1
1148641	6	0.6496674658154054	111093136.65443432	0	1
1158981	6	0.6554037481794949	112074040.93869363	0	1
1159298	6	0.6555961818843092	112106947.10221688	0	1
1160606	6	0.6563098221080031	112228979.58046854	0	1
1163850	6	0.6581186722391934	112538292.95290206	0	1
1172714	6	0.6630925912960434	113388833.11162342	0	1
1174398	6	0.6640362290688056	113550195.17076574	0	1
1176513	6	0.6652095946210743	113750840.6802037	0	1
1182536	6	0.6686353140111537	114336638.6959073	0	1
1183407	6	0.6690931674004962	114414931.62548485	0	1
1183803	6	0.6693105678458909	114452107.10164735	0	1
1185559	6	0.6702964546317526	114620693.7420297	0	1
1186988	6	0.6710473212320929	114749091.93068789	0	1
1187381	6	0.6712266164327555	114779751.41000119	0	1
1192376	6	0.6741652809247013	115282263.03812392	0	1
1194827	6	0.6754791064355765	115506927.20048359	0	1
1195030	6	0.675596840501199	115527059.72570501	0	1
1198957	6	0.6778834145082052	115918063.8809031	0	1
1200378	6	0.6787110149340976	116059583.55373068	0	1
1201913	6	0.6795381648189017	116201026.1840322	0	1
1202766	6	0.67995766314245	116272760.39735894	0	1
1202861	6	0.6800121040623404	116282069.79466021	0	1
1203501	6	0.6803921287699957	116347054.01966925	0	1
1204366	6	0.680881225921156	116430689.63251767	0	1
1209420	6	0.6837232054962393	116916668.13985692	0	1
1209623	6	0.6838329198417953	116935429.292947	0	1
1211593	6	0.6849310139241582	117123203.38103107	0	1
1213036	6	0.6858015313144242	117272061.85476655	0	1
1214144	6	0.6864755949537686	117387326.73709443	0	1
1215328	6	0.6871693314880347	117505955.68445393	0	1
1218365	6	0.68880601570009	117785828.6847154	0	1
1220603	6	0.6900517749685562	117998853.5196231	0	1
1222306	6	0.6910391908784396	118167701.64021316	0	1
1230227	6	0.6955207496723589	118934048.19397336	0	1
1231451	6	0.6962098417149735	119051882.93326047	0	1
1235150	6	0.6982479754438781	119400403.80090316	0	1
1235356	6	0.6983568124883065	119419014.93550041	0	1
1235440	6	0.6984103291475239	119428166.28422658	0	1
1253672	6	0.7086594797004436	121180771.02877586	0	1
1256927	6	0.710453360584356	121487524.65992488	0	1
1259659	6	0.7120849540285893	121766527.13888876	0	1
1265304	6	0.7153190603144589	122319559.31377247	0	1
1265944	6	0.7157093862350344	122386305.04619089	0	1
1270087	6	0.7179986567609425	122777770.30612117	0	1
1273575	6	0.719936933280091	123109215.59089556	0	1
1274376	6	0.720381825297293	123185292.1258371	0	1
1276840	6	0.7216139408470977	123395983.88485372	0	1
1279263	6	0.7229950815335313	123632158.94223385	0	1
1283813	6	0.7254796333499729	124057017.30284536	0	1
1289687	6	0.7288501946741992	124633383.28928806	0	1
1290853	6	0.7294818572582608	124741397.59116259	0	1
1296372	6	0.7325678017982463	125269094.10750012	0	1
1297755	6	0.7333636546068502	125405184.93777138	0	1
1298098	6	0.7335782430146339	125441879.5555024	0	1
1302535	6	0.7360814719591683	125869931.70501778	0	1
1303739	6	0.7367668755942935	125987135.72662419	0	1
1303774	6	0.7367844558923806	125990141.95759709	0	1
1309578	6	0.7400400482264791	126546848.24672791	0	1
1309726	6	0.7401094043396248	126558708.14207584	0	1
1312158	6	0.7415642873083259	126807493.12972373	0	1
1314412	6	0.7428457781034615	127026628.05569191	0	1
1314667	6	0.7429847483601877	127050391.9695921	0	1
1317926	6	0.7448609321213138	127371219.39274465	0	1
1324876	6	0.7488626933267314	128055520.55887106	0	1
1325998	6	0.749529257895883	128169503.10019599	0	1
1330788	6	0.7522863255583225	128640961.67047316	0	1
1334665	6	0.7546000875065485	129036614.9636198	0	1
1336678	6	0.7557509668405954	129233415.3297418	0	1
1339860	6	0.7576329809219274	129555239.73764959	0	1
1339990	6	0.7577224155775207	129570533.06375605	0	1
1346390	6	0.7614484135187244	130207678.71170187	0	1
1358418	6	0.7680090894397784	131329554.2942021	0	1
1360699	6	0.7692586983515008	131543237.41810665	0	1
1361766	6	0.7698275700228988	131640514.4739157	0	1
1371611	6	0.775501829029009	132610812.76396054	0	1
1373683	6	0.7765976368820284	132798195.90682685	0	1
1373839	6	0.7766801038595728	132812297.75998694	0	1
1373901	6	0.7767092830571541	132817287.40277335	0	1
1375079	6	0.7774155459543822	132938058.35819936	0	1
1377482	6	0.7788674126350261	133186327.56058946	0	1
1377655	6	0.7789739676193562	133204548.4629099	0	1
1382815	6	0.7817970346500824	133687292.9251641	0	1
1384762	6	0.7829113022772668	133877832.68941262	0	1
1386729	6	0.783957756436235	134056776.35059619	0	1
1394156	6	0.7882262223543354	134786684.02259135	0	1
1394539	6	0.7884516342934923	134825229.46418718	0	1
1400998	6	0.7922364421626735	135472431.60981718	0	1
1404857	6	0.7944429086654099	135849737.3817851	0	1
1405948	6	0.7950911624043943	135960588.77115142	0	1
1406035	6	0.7951392457275872	135968811.0194174	0	1
1406576	6	0.7954585141296443	136023405.91616917	0	1
1406899	6	0.7956512527301022	136056364.21684748	0	1
1407093	6	0.7957332895718593	136070392.51678795	0	1
1408805	6	0.7967640238220834	136246648.07357627	0	1
1414901	6	0.8000870556669242	136814886.51904404	0	1
1420584	6	0.803210154192005	137348936.36683285	0	1
1422021	6	0.8039793089827646	137480461.83605275	0	1
1424367	6	0.8053772776635059	137719514.4804595	0	1
1426631	6	0.8066462925837456	137936516.0318205	0	1
1431017	6	0.809165513197696	138367302.75680602	0	1
1435819	6	0.8119206678375083	138838434.2002139	0	1
1438027	6	0.8131255035007986	139044461.09863657	0	1
1439800	6	0.8142085878385071	139229668.52038473	0	1
1441182	6	0.8150176411903044	139368016.64354205	0	1
1441705	6	0.8152809819553054	139413047.91435722	0	1
1442122	6	0.815540782760473	139457473.8520409	0	1
1451875	6	0.8210411800406392	140398041.7869493	0	1
1454635	6	0.8225560360349969	140657082.16198447	0	1
1456801	6	0.8236861793017656	140850336.6606019	0	1
1458540	6	0.8246154192876474	141009236.6981877	0	1
1460484	6	0.8256576879096906	141187464.6325571	0	1
1460867	6	0.8258437573199217	141219282.5017066	0	1
1461852	6	0.826441963962496	141321575.83758682	0	1
1462382	6	0.8267949753563416	141381940.78593442	0	1
1466130	6	0.8288931756249117	141740733.0318599	0	1
1466903	6	0.8293442996285858	141817875.23648816	0	1
1470408	6	0.8313789677284813	142165803.4815703	0	1
1470789	6	0.8315972086325436	142203122.67616495	0	1
1488457	6	0.8414938363946005	143895446.0234767	0	1
1489493	6	0.8420398566782293	143988815.4919772	0	1
1491422	6	0.8430737561600593	144165612.30337015	0	1
1492878	6	0.8438827888667428	144303956.89621302	0	1
1493692	6	0.8443160394617045	144378042.74795148	0	1
1494659	6	0.8448123889763073	144462918.51494855	0	1
1496550	6	0.845876016093754	144644798.75203192	0	1
1503633	6	0.8497988320095898	145315600.27363986	0	1
1505553	6	0.8508443524608016	145494384.27079707	0	1
1506744	6	0.851481323349431	145603306.2927527	0	1
1510025	6	0.8533104809742714	145916092.24660042	0	1
1510591	6	0.8536210285955855	145969195.88984513	0	1
1512256	6	0.8546068690503376	146137774.60760772	0	1
1512301	6	0.85462885281459	146141533.8312949	0	1
1516424	6	0.8569278519677753	146534662.68648958	0	1
1517223	6	0.8573900046044749	146613690.7873652	0	1
1517987	6	0.8578382436880088	146690339.6706495	0	1
1518047	6	0.8578773816771413	146697032.26679116	0	1
1520540	6	0.8593605924191653	146950661.30367726	0	1
1528802	6	0.8641175666044797	147764103.88936603	0	1
1530085	6	0.8649028239373383	147898382.89328486	0	1
1533855	6	0.8670921714534578	148272761.3185413	0	1
1538134	6	0.8694347259180429	148673338.13198534	0	1
1541463	6	0.871263286297751	148986021.9569154	0	1
1546044	6	0.8738053517381057	149420715.14721608	0	1
1546765	6	0.8742663629149329	149499548.05845353	0	1
1547559	6	0.8746894727972498	149571899.84832972	0	1
1551339	6	0.8769173299451978	149952863.42062882	0	1
1563752	6	0.8839653680550088	151158077.9374065	0	1
1564961	6	0.8846314355427518	151271975.47781056	0	1
1568284	6	0.8865928719283896	151607381.09975463	0	1
1576303	6	0.8911247140451937	152382326.1017281	0	1
1580798	6	0.8935737893276483	152801117.97502786	0	1
1584802	6	0.8959030759622423	153199425.98954344	0	1
1589579	6	0.898482611091641	153640526.4966706	0	1
1590356	6	0.8989352094703347	153717920.81942722	0	1
1594531	6	0.9013672681792486	154133802.85865152	0	1
1601674	6	0.9054114261347207	154825353.86903724	0	1
1601743	6	0.9054497735873098	154831911.28342998	0	1
1603841	6	0.9067258726195947	155050124.2179507	0	1
1608282	6	0.9092034172285377	155473784.34607995	0	1
1610375	6	0.9103468595258147	155669312.97891432	0	1
1610649	6	0.910496983927519	155694984.25160575	0	1
1612707	6	0.9115916956563807	155882179.9572411	0	1
1615525	6	0.9132355709756386	156163282.6368342	0	1
1616618	6	0.9138628831402688	156270553.01698595	0	1
1616887	6	0.9139973047025675	156293539.10413903	0	1
1619287	6	0.9152752775675923	156512072.46405828	0	1
1619723	6	0.9155013764637827	156550735.37530684	0	1
1619857	6	0.9155812184777982	156564388.35970348	0	1
1623234	6	0.9175205621366692	156896016.12537044	0	1
1625015	6	0.9184594258778362	157056561.82511	0	1
1629681	6	0.921096259881825	157507460.43979207	0	1
1631398	6	0.9220413109363487	157669064.17011562	0	1
1631580	6	0.9221548601720814	157688481.08942592	0	1
1636358	6	0.9247923705735571	158139495.36807826	0	1
1637867	6	0.9256793020992582	158291160.65897316	0	1
1638143	6	0.9258442918410549	158319373.90482038	0	1
1646873	6	0.9306787677092193	159146069.2782765	0	1
1649290	6	0.932031858521847	159377447.80723584	0	1
1649458	6	0.9321258036262556	159393512.42008972	0	1
1660357	6	0.9382817930668772	160446186.614436	0	1
1660887	6	0.9386010200067595	160500774.42115587	0	1
1664776	6	0.9407630072090549	160870474.2327484	0	1
1668184	6	0.9426809647508665	161198444.97239816	0	1
1669566	6	0.9434597936291507	161331624.71058476	0	1
1671265	6	0.9444602022140146	161502694.5785965	0	1
1674028	6	0.9460871634767529	161780904.95452476	0	1
1678424	6	0.9485554853536254	162202987.99546996	0	1
1680728	6	0.9497572638339467	162408492.11560488	0	1
1680813	6	0.9498024867686241	162416225.23743472	0	1
1682982	6	0.9510120195683188	162623055.34618253	0	1
1685418	6	0.9524205072001064	162863906.7312182	0	1
1686410	6	0.9529414185269988	162952982.56811678	0	1
1687693	6	0.9536397165518898	163072391.53037316	0	1
1691526	6	0.9556910794833611	163423174.59165475	0	1
1692259	6	0.9560880844231032	163491062.43635064	0	1
1697937	6	0.9591971087528662	164022705.59674013	0	1
1700160	6	0.9605950203811838	164261748.48518243	0	1
1708305	6	0.9651684295828498	165043801.4586673	0	1
1708954	6	0.9655143023429782	165102945.70064926	0	1
1711378	6	0.9668776621363717	165336080.22531956	0	1
1712378	6	0.9674003022144496	165425451.67867088	0	1
1715418	6	0.9691359690578264	165722250.70888832	0	1
1717240	6	0.9702035075866402	165904799.79731548	0	1
1718092	6	0.9706387081429504	165979219.0924445	0	1
1718768	6	0.9710031140998799	166041532.51107946	0	1
1721625	6	0.9726109297137329	166316468.98104832	0	1
1722490	6	0.9731195005284217	166403434.5903601	0	1
1729534	6	0.976963916356973	167060829.69704238	0	1
1731312	6	0.9778702150279743	167215806.76978362	0	1
1732193	6	0.9784141567213243	167308820.79934645	0	1
1732780	6	0.9787297748639573	167362791.5017367	0	1
1737214	6	0.9813696722133076	167814213.9484756	0	1
1738854	6	0.9823182732627813	167976424.7279356	0	1
1740382	6	0.983236036832456	168133362.29834998	0	1
1741073	6	0.9836363841990499	168201821.69803753	0	1
1741985	6	0.9841422547251296	168288325.55799717	0	1
1745745	6	0.9861527767699296	168632124.82765797	0	1
1747666	6	0.9872375589851827	168817622.58646625	0	1
1750375	6	0.9887728661322666	169080160.10861757	0	1
1751005	6	0.9891792270246406	169149647.82121354	0	1
1754931	6	0.9913668907876371	169523738.32468593	0	1
1755283	6	0.9916079913916801	169564966.5279773	0	1
1759648	6	0.9939096447035973	169958549.24431515	0	1
1760506	6	0.9943717524332554	170037569.66608667	0	1
1760933	6	0.9946157999335391	170079301.7886352	0	1
1763870	6	0.9963397108963797	170374090.56328094	0	1
1768318	6	0.9987968057649711	170794253.78581005	0	1
3030	7	0.0019492753010383235	309934.77286509343	0	1
3531	7	0.0022621038166302184	359674.50684420473	0	1
4480	7	0.0028627995711305223	455185.1318097531	0	1
7503	7	0.0046942727497986635	746389.3672179875	0	1
9725	7	0.006145906408573433	977199.1189631759	0	1
10820	7	0.006770215621905462	1076464.2838829684	0	1
15329	7	0.009484259708520135	1507997.2936547014	0	1
17064	7	0.01055832722455227	1678774.0287038109	0	1
24220	7	0.014953866052325569	2377664.7023197655	0	1
29705	7	0.018260604213958507	2903436.0700194025	0	1
30221	7	0.01859627276345279	2956807.369388994	0	1
36889	7	0.02275636401097476	3618261.8777449867	0	1
41920	7	0.02575961507528392	4095778.7969701434	0	1
44898	7	0.027502910011365324	4372962.691807087	0	1
52068	7	0.03177015625624792	5051454.844743419	0	1
55619	7	0.03382466957493256	5378122.462414277	0	1
56102	7	0.03409019408194855	5420340.859029819	0	1
60660	7	0.036850550286175635	5859237.495501926	0	1
63448	7	0.03856702040341378	6132156.244142791	0	1
82463	7	0.050347541738337075	8005259.136395595	0	1
84144	7	0.0513083930245873	8158034.49090938	0	1
85794	7	0.052403388670015275	8332138.798532428	0	1
86593	7	0.052905122403842146	8411914.462210901	0	1
90348	7	0.05506878508501556	8755936.828517474	0	1
91181	7	0.05553786074528822	8830519.858500827	0	1
97517	7	0.05943332974957248	9449899.430182025	0	1
99728	7	0.06069830617119845	9651030.681220554	0	1
101285	7	0.061641795402745315	9801045.469036505	0	1
104202	7	0.06333797310273138	10070737.72333429	0	1
116639	7	0.07078754714884516	11255219.996666381	0	1
118847	7	0.07202737813603496	11452353.123629559	0	1
120397	7	0.07295837686467355	11600381.921483094	0	1
123332	7	0.07466213820655003	11871279.974841455	0	1
125615	7	0.07599414443900084	12083068.965801133	0	1
127970	7	0.07741235181824031	12308563.93910021	0	1
129120	7	0.07817759871834949	12430238.196217569	0	1
130372	7	0.0790004264804622	12561067.81039349	0	1
131865	7	0.07988201573910363	12701240.502517477	0	1
135452	7	0.08196569760170257	13032545.918670708	0	1
137824	7	0.08330628749116226	13245699.711094799	0	1
140586	7	0.08493110875912328	13504046.292700602	0	1
142625	7	0.08610587119711352	13690833.52034105	0	1
143040	7	0.08633733304781736	13727635.95460296	0	1
143638	7	0.08667825480009217	13781842.513214655	0	1
144396	7	0.0870988742926415	13848721.012529999	0	1
144598	7	0.08722310720753193	13868474.045997577	0	1
149677	7	0.09018439103793967	14339318.175032407	0	1
157283	7	0.09473667472233292	15063131.280850936	0	1
159024	7	0.09574554622083124	15223541.849112168	0	1
163539	7	0.0985172991556146	15664250.56574272	0	1
166097	7	0.10005239686024411	15908331.100778814	0	1
166518	7	0.10033726289816321	15953624.80080795	0	1
167735	7	0.10104995293374779	16066942.516465899	0	1
178006	7	0.10685797357285116	16990417.798083335	0	1
179314	7	0.10762820566279947	17112884.700385116	0	1
181030	7	0.10862445090493818	17271287.69388517	0	1
185576	7	0.11138156314886039	17709668.5406688	0	1
186104	7	0.1116854998840432	17757994.481562868	0	1
189138	7	0.11351631333363028	18049093.820047215	0	1
189293	7	0.1136170268677365	18065107.271970104	0	1
190317	7	0.11429802194888918	18173385.48987338	0	1
190373	7	0.11433236307831081	18178845.729451418	0	1
206297	7	0.12396800435186714	19710912.691946875	0	1
207401	7	0.1246819493465293	19824429.94609816	0	1
210704	7	0.1266890583341275	20143560.27512627	0	1
220199	7	0.13257851133956064	21079983.302990142	0	1
221947	7	0.13364949599791826	21250269.863669004	0	1
221968	7	0.13366076623961218	21252061.832098335	0	1
240795	7	0.1449692338382829	23050108.18028698	0	1
253734	7	0.15302022755503786	24330216.18125102	0	1
259519	7	0.1565735285616422	24895191.04130111	0	1
262782	7	0.15854926132910765	25209332.55132812	0	1
266445	7	0.16084355359956026	25574125.022330083	0	1
274007	7	0.1655221523462828	26318022.22305897	0	1
275088	7	0.16616257537547152	26419849.484699972	0	1
280364	7	0.16930965631899608	26920235.354720376	0	1
280740	7	0.16952038775309392	26953741.65274193	0	1
281454	7	0.1699478269033253	27021704.477628723	0	1
288391	7	0.1741206388410675	27685181.57572973	0	1
288412	7	0.17413711832843012	27687801.81422039	0	1
288994	7	0.1744994306480227	27745409.47303561	0	1
291677	7	0.17622028251488797	28019024.919867188	0	1
292160	7	0.17651578095834708	28066009.172377188	0	1
292276	7	0.17658269389845563	28076648.329854444	0	1
302090	7	0.1824938444274162	29016521.263959177	0	1
305208	7	0.18435866524436884	29313027.773854647	0	1
310128	7	0.1873280080103067	29785153.273638763	0	1
310808	7	0.1876803021126275	29841168.035907775	0	1
311540	7	0.18812926969022734	29912553.880746145	0	1
313526	7	0.18937434106181592	30110520.228828732	0	1
313550	7	0.18938808083065048	30112704.852073427	0	1
314069	7	0.189703265396886	30162819.198104873	0	1
317153	7	0.19163998808524463	30470758.105553895	0	1
319949	7	0.1932888929852812	30732933.984659713	0	1
321695	7	0.1943369942927533	30899582.092547774	0	1
324155	7	0.19589426434778937	31147188.03129851	0	1
328657	7	0.1986928318326745	31592160.261395246	0	1
328890	7	0.1988194394012685	31612290.864801694	0	1
330098	7	0.19956576247838362	31730956.234062996	0	1
330435	7	0.19978699537409222	31766132.26448066	0	1
334171	7	0.2020756198814003	32130023.56114265	0	1
337427	7	0.20400118495282088	32436188.40749852	0	1
338070	7	0.20438984601551471	32497985.51646684	0	1
339492	7	0.20531544063282056	32645155.060618468	0	1
340907	7	0.20620064866141163	32785903.13716445	0	1
350132	7	0.21155601041304925	33637405.65567483	0	1
353171	7	0.21332561829817437	33918773.30940972	0	1
363279	7	0.2194517138962256	34892822.50949987	0	1
367496	7	0.22209498960045443	35313103.346472256	0	1
370653	7	0.22400212460568963	35616337.81230465	0	1
373765	7	0.22583212311331913	35907307.57501774	0	1
374831	7	0.22649009207547752	36011924.640000924	0	1
376184	7	0.2273227768596057	36144321.520677306	0	1
381626	7	0.23055372401300073	36658042.118067116	0	1
382371	7	0.2310243223977439	36732867.26124128	0	1
384564	7	0.23248068860692592	36964429.48850122	0	1
404283	7	0.24471745389619587	38910075.16949514	0	1
406393	7	0.24594872508145119	39105847.28795074	0	1
406863	7	0.2462304504714416	39150641.624959216	0	1
417844	7	0.2530184496747141	40229933.49827954	0	1
421225	7	0.25514623552052124	40568251.44776288	0	1
424876	7	0.2573582974029162	40919969.28706368	0	1
425260	7	0.25756022030254055	40952075.02810395	0	1
426359	7	0.2582371544919788	41059707.56422463	0	1
427126	7	0.2586726989940941	41128959.14006096	0	1
429011	7	0.25980111291130925	41308376.952898175	0	1
429249	7	0.25992617331261686	41328261.55670608	0	1
430689	7	0.2608087469703963	41468590.768293016	0	1
432849	7	0.2622131394421291	41691889.171298526	0	1
436646	7	0.26435890473365153	42033065.8526506	0	1
437006	7	0.2645580564157657	42064730.97010674	0	1
437689	7	0.264959863315147	42128618.267108366	0	1
439074	7	0.2657956340324858	42261505.81116524	0	1
442356	7	0.2678370908463369	42586097.44456756	0	1
442999	7	0.26823112558220974	42648748.96757135	0	1
444177	7	0.2689697121790674	42766184.23647172	0	1
446181	7	0.2701625519911859	42955845.76659856	0	1
448114	7	0.27128401877289643	43134158.984890535	0	1
448899	7	0.2717824878112773	43213415.561993085	0	1
449501	7	0.2721504928960469	43271928.37047146	0	1
450663	7	0.272856119341877	43384122.97535844	0	1
455039	7	0.27538896674508745	43786845.71246891	0	1
458196	7	0.2773717424911009	44102107.05608504	0	1
459819	7	0.27843387293118727	44270985.796058774	0	1
466100	7	0.2822891628019737	44883976.88551382	0	1
468544	7	0.2837251849107929	45112304.40081607	0	1
475571	7	0.28800163309392496	45792259.66193407	0	1
475664	7	0.2880551025232365	45800761.30119461	0	1
477079	7	0.28897589831571646	45947167.83219892	0	1
487768	7	0.295462053950902	46978466.57819342	0	1
489440	7	0.29646834580335923	47138466.982734114	0	1
493987	7	0.2991109968981933	47558648.50681274	0	1
494964	7	0.2996591438554724	47645803.873020105	0	1
507062	7	0.3069948334860635	48812178.524284095	0	1
508268	7	0.3076684279795097	48919280.04874204	0	1
510767	7	0.30913728859786255	49152828.88706014	0	1
522793	7	0.3165872110591379	50337366.558402926	0	1
524421	7	0.31759430622489565	50497494.689758405	0	1
529083	7	0.3204425125062387	50950359.488491945	0	1
530329	7	0.32115382559197037	51063458.269123286	0	1
535035	7	0.32406716354526927	51526679.00369781	0	1
536139	7	0.324774563010531	51639155.518674426	0	1
537944	7	0.3258861842771232	51815903.30006258	0	1
539779	7	0.32707376243732056	52004728.22753397	0	1
539858	7	0.32711835776008813	52011818.88385401	0	1
548944	7	0.33252474795325304	52871434.92456723	0	1
554238	7	0.3357007909880013	53376425.767092206	0	1
556746	7	0.33723659803014766	53620619.08679348	0	1
561325	7	0.34009933585729846	54075794.40131045	0	1
562231	7	0.3406553065584832	54164193.74279883	0	1
564729	7	0.34221351350783835	54411948.647746295	0	1
565072	7	0.3424227546948399	54445217.99647954	0	1
565938	7	0.3429241519438797	54524940.15907687	0	1
568625	7	0.34462029170889963	54794626.38171504	0	1
572979	7	0.34745533666613376	55245398.529915266	0	1
573274	7	0.3476265680514305	55272624.32017745	0	1
577502	7	0.35022642023773154	55686000.817799315	0	1
579668	7	0.351531778082747	55893552.71515677	0	1
582749	7	0.35335237848508716	56183028.179128855	0	1
583037	7	0.35353070535485454	56211382.151421875	0	1
591523	7	0.3588100596885848	57050799.49048498	0	1
592305	7	0.3592900114164918	57127111.8152222	0	1
596379	7	0.3616383138258818	57500491.898315206	0	1
600360	7	0.36405014572271366	57883973.169911474	0	1
602831	7	0.36545122722050727	58106745.128060654	0	1
604692	7	0.3664912920330005	58272115.43324708	0	1
611648	7	0.37068516759086023	58938941.64694678	0	1
614256	7	0.3722333395294181	59185100.98517748	0	1
620222	7	0.3757315318823866	59741313.569299474	0	1
622783	7	0.3772862196654921	59988508.926813245	0	1
623232	7	0.37756853803886875	60033397.54818013	0	1
624989	7	0.37864389296706885	60204378.981763944	0	1
635678	7	0.38522190671762846	61250283.16810293	0	1
638197	7	0.3867897391506984	61499568.52496105	0	1
639254	7	0.38743905451648586	61602809.66812125	0	1
646152	7	0.3917228083844396	62283926.5331259	0	1
648329	7	0.3930913609410171	62501526.38962172	0	1
648406	7	0.3931316142821815	62507926.67086686	0	1
649496	7	0.3937337561080372	62603667.22117791	0	1
651841	7	0.39524748748080746	62844350.50944839	0	1
652080	7	0.39540099466501055	62868758.15173668	0	1
656523	7	0.39821949870083095	63316900.293432124	0	1
659849	7	0.4002414011209227	63638382.77822671	0	1
661751	7	0.40149402530178974	63837550.022984564	0	1
663287	7	0.4024432956418706	63988484.00705743	0	1
663634	7	0.4026788898773667	64025943.49050131	0	1
666537	7	0.40441010908018776	64301207.34374985	0	1
670791	7	0.4069881560097121	64711116.80554423	0	1
672979	7	0.4083173927120491	64922465.441215806	0	1
678902	7	0.41186957368065324	65487262.21522386	0	1
682498	7	0.41418179627894036	65854905.608351514	0	1
688811	7	0.41798801598120927	66460094.54101227	0	1
692462	7	0.4201645271135725	66806159.81105803	0	1
697342	7	0.422947708946724	67248685.72252911	0	1
700823	7	0.4249982953533679	67574728.9611855	0	1
704760	7	0.42743215569610604	67961712.75568086	0	1
706352	7	0.42835830740203734	68108970.87692393	0	1
707363	7	0.42894284858176224	68201912.9245002	0	1
710059	7	0.4305641556538128	68459700.74895623	0	1
711785	7	0.43153306986288953	68613758.10819943	0	1
717291	7	0.4348592443266475	69142619.84793696	0	1
717468	7	0.4349686586062791	69160016.71839838	0	1
718511	7	0.4355850436640903	69258021.94259036	0	1
719510	7	0.4361712696610542	69351231.87610762	0	1
719867	7	0.43636655929021895	69382282.92714481	0	1
735854	7	0.4459249177804143	70902061.92708588	0	1
741317	7	0.4491066458998318	71407956.69807325	0	1
743537	7	0.45049064427527813	71628012.43976922	0	1
755584	7	0.45751650998463517	72745125.08755699	0	1
756862	7	0.458285182932633	72867344.08628865	0	1
760705	7	0.46058115007971123	73232402.86267409	0	1
767200	7	0.46457699417616616	73867742.07401042	0	1
770754	7	0.4665817125923926	74186492.30219042	0	1
771756	7	0.46716734097961526	74279607.21575883	0	1
773618	7	0.4682614391124734	74453568.81888327	0	1
774736	7	0.46893281107004314	74560316.96013686	0	1
777202	7	0.47046483984271703	74803909.53499201	0	1
780340	7	0.47230018837468335	75095729.95157465	0	1
782047	7	0.47332232172103994	75258249.15364535	0	1
783048	7	0.4739617836060068	75359923.59335509	0	1
783259	7	0.47409004927643206	75380317.8349527	0	1
783301	7	0.4741158170512807	75384414.91115363	0	1
784822	7	0.47502953149359145	75529695.50748104	0	1
785304	7	0.47527034403400814	75567984.7014073	0	1
787955	7	0.47680798611740205	75812469.79266693	0	1
788246	7	0.47697713134849223	75839363.88441026	0	1
790963	7	0.4786091579156297	76098856.10858512	0	1
791134	7	0.47871396443053876	76115520.34445566	0	1
792446	7	0.47953261539661546	76245685.84806186	0	1
792646	7	0.4796682758409289	76267255.8587077	0	1
797535	7	0.48273379819799284	76754673.91348086	0	1
802651	7	0.4859009147681598	77258245.4481374	0	1
811022	7	0.49110323732681077	78085414.73496291	0	1
811824	7	0.4916614745591133	78174174.45489901	0	1
812812	7	0.49232925063581323	78280350.8510943	0	1
813449	7	0.4926927875047846	78338153.21326075	0	1
825981	7	0.5003059320683686	79548643.19887061	0	1
826408	7	0.5005563287778038	79588456.2756708	0	1
834610	7	0.505651584377981	80398601.91609898	0	1
835087	7	0.505970187769091	80449259.85528547	0	1
835937	7	0.5065022937627759	80533864.70828137	0	1
839238	7	0.5085267108640149	80855747.02737837	0	1
839593	7	0.5087474238646875	80890840.39448531	0	1
842596	7	0.5105947416026244	81184563.91481729	0	1
844336	7	0.5116256746009087	81348482.26154448	0	1
845514	7	0.5123514543812606	81463881.24662043	0	1
846397	7	0.5128986139616382	81550879.61990047	0	1
847739	7	0.5137678402728589	81689086.60338457	0	1
850891	7	0.5156988601325028	81996118.76106794	0	1
854226	7	0.517665140553808	82308757.34805547	0	1
859909	7	0.521254726097101	82879501.44943906	0	1
863247	7	0.5231355043174577	83178545.18647577	0	1
866190	7	0.5249235403981134	83462842.92330003	0	1
866602	7	0.525160603697914	83500535.98796833	0	1
866618	7	0.5251710617871351	83502198.82415448	0	1
867508	7	0.5256985211709542	83586064.86618172	0	1
869868	7	0.5270621583399165	83802883.17604673	0	1
872973	7	0.5289784699847112	84107576.72756907	0	1
875204	7	0.5303543112144935	84326335.48310447	0	1
884854	7	0.5363809686590575	85284574.01679014	0	1
885804	7	0.5369929530392237	85381879.53323656	0	1
889248	7	0.539008049641335	85702279.89297226	0	1
892469	7	0.5409678303947051	86013885.03275812	0	1
899064	7	0.54492419545969	86642947.0780907	0	1
911872	7	0.5525679873959358	87858309.9959538	0	1
915702	7	0.5549313210025529	88234080.03940591	0	1
918657	7	0.5567241437026048	88519138.84871417	0	1
923071	7	0.5593563158780196	88937654.22460511	0	1
925705	7	0.5608424828652239	89173954.77557059	0	1
927818	7	0.5621163924268174	89376506.39586397	0	1
935520	7	0.5669604300275861	90146708.37438619	0	1
936270	7	0.5674264758995968	90220809.6680359	0	1
943699	7	0.5718992958652239	90931988.0425706	0	1
949253	7	0.5751648748677936	91451215.10397917	0	1
950070	7	0.575630680284772	91525278.16527876	0	1
951716	7	0.5765367628930523	91669345.29999532	0	1
951832	7	0.5766057722980663	91680317.79539254	0	1
955557	7	0.5788492587927633	92037032.14804935	0	1
955897	7	0.5790560715392989	92069915.37474853	0	1
957101	7	0.5797257195864104	92176389.41423926	0	1
963452	7	0.5835886174428995	92790590.17342101	0	1
968209	7	0.5864866332794803	93251374.69143736	0	1
974311	7	0.5901726725660188	93837454.93799698	0	1
985789	7	0.5970292626045868	94927652.75412929	0	1
986365	7	0.597362073717477	94980569.72107883	0	1
988063	7	0.5984296634311959	95150316.48556015	0	1
989268	7	0.59915564465775	95265747.50058225	0	1
995197	7	0.6028525804915655	95853560.29815891	0	1
1005425	7	0.6090378658535605	96837020.6707161	0	1
1009043	7	0.611222547107808	97184384.99014147	0	1
1010300	7	0.6120126414050613	97310009.98340474	0	1
1015523	7	0.615157818302763	97810093.11013931	0	1
1017144	7	0.6161091163510521	97961349.4998173	0	1
1019683	7	0.6177201288164816	98217500.48182058	0	1
1022516	7	0.6194382610143357	98490683.50127938	0	1
1026826	7	0.6221963941152611	98929226.6643265	0	1
1028968	7	0.6235454430059598	99143725.43794762	0	1
1032679	7	0.62580681100883	99503282.95040396	0	1
1033295	7	0.6262113202306879	99567599.91667938	0	1
1034951	7	0.6272427621840271	99731599.1872603	0	1
1040607	7	0.6309009104436107	100313244.76053411	0	1
1044181	7	0.6331092026175011	100664363.21618268	0	1
1052767	7	0.6384697341241569	101516687.72574094	0	1
1056120	7	0.6405689120775004	101850457.02032256	0	1
1058766	7	0.642199452273496	102109712.91148585	0	1
1062359	7	0.6445789715493406	102488056.47634515	0	1
1064854	7	0.6461351976567518	102735496.42742354	0	1
1075143	7	0.652474021561115	103743369.42821729	0	1
1076198	7	0.6531105640112029	103844579.67778127	0	1
1077226	7	0.6537696185954659	103949369.35667908	0	1
1077849	7	0.6541681515800275	104012736.10122438	0	1
1080645	7	0.6558600536888312	104281748.53652415	0	1
1084210	7	0.6579390436818319	104612307.94541126	0	1
1088910	7	0.6609689535526543	105094063.61487204	0	1
1093001	7	0.6635888113966695	105510621.01207045	0	1
1093548	7	0.663890197817744	105558541.4530213	0	1
1094874	7	0.6647161350339567	105689865.47039911	0	1
1096933	7	0.6660752646690724	105905967.08238252	0	1
1099132	7	0.6673888466352527	106114826.61500518	0	1
1100479	7	0.6681674942745361	106238631.58965124	0	1
1104025	7	0.6703376491512457	106583686.21504807	0	1
1106753	7	0.6719880197863989	106846095.14603743	0	1
1108635	7	0.6731374370482828	107028852.49067697	0	1
1110110	7	0.6740130500720105	107168074.96144967	0	1
1110118	7	0.6740158791043789	107168524.77759624	0	1
1113683	7	0.6761577217229694	107509077.75395213	0	1
1115024	7	0.6769637778082234	107637240.67150751	0	1
1119259	7	0.6794751294006223	108036545.57469894	0	1
1121350	7	0.6806586994887313	108224733.21870828	0	1
1136898	7	0.6902309387208285	109746719.25661173	0	1
1137503	7	0.6906346024116664	109810901.78345495	0	1
1137716	7	0.690764283759582	109831521.11777353	0	1
1143046	7	0.6940376349450093	110351983.95625648	0	1
1143916	7	0.6945520089143029	110433769.41737416	0	1
1151192	7	0.6989997205778613	111140955.57187995	0	1
1154031	7	0.7006929076568937	111410172.31744611	0	1
1158797	7	0.7035182512345607	111859401.94629514	0	1
1163384	7	0.70631206948885	112303619.04872714	0	1
1170008	7	0.7103952121205782	112952838.72717194	0	1
1170398	7	0.7106387056638287	112991554.20054877	0	1
1172578	7	0.7119282856466902	113196597.41782375	0	1
1173555	7	0.7125086552349811	113288876.18236199	0	1
1179058	7	0.7158586617648373	113821527.22060913	0	1
1180048	7	0.7164616135098619	113917396.54806805	0	1
1180349	7	0.7166356210194612	113945063.74209434	0	1
1180928	7	0.7169778249779211	113999474.17148945	0	1
1184767	7	0.7192849426613049	114366305.8831475	0	1
1194263	7	0.7249789753185725	115271657.07565302	0	1
1201388	7	0.7294993722328492	115990400.18502302	0	1
1202234	7	0.730040757341621	116076480.41731773	0	1
1202327	7	0.7301312012863325	116090861.00452685	0	1
1204009	7	0.7312809188540077	116273666.09778723	0	1
1206518	7	0.7326965002625591	116498743.54174688	0	1
1208196	7	0.7336503009611691	116650397.8528259	0	1
1209424	7	0.7344414950572158	116776197.7140973	0	1
1212958	7	0.7366290842110996	117124024.38956484	0	1
1213874	7	0.737172739969145	117210465.65509406	0	1
1216054	7	0.7385512231731957	117429644.48453811	0	1
1218884	7	0.7402736485358431	117703510.11719905	0	1
1219729	7	0.7408100313060717	117788794.9776654	0	1
1221999	7	0.7421562244928952	118002839.69437033	0	1
1231143	7	0.7476836424342387	118881699.14704394	0	1
1232562	7	0.7486047704595148	119028158.50306286	0	1
1233594	7	0.7492533706462364	119131285.9327516	0	1
1237530	7	0.7515849750017215	119502011.02527371	0	1
1245705	7	0.7565726796953941	120295056.07156765	0	1
1251520	7	0.7600865633048262	120853763.56546736	0	1
1252861	7	0.7608229228346651	120970844.73071176	0	1
1253347	7	0.7611147406732579	121017243.767048	0	1
1253724	7	0.7613301557952638	121051494.77144694	0	1
1253995	7	0.761472701658278	121074159.5636662	0	1
1255374	7	0.7622209235583682	121193126.84578055	0	1
1256917	7	0.7632106731317979	121350497.02795587	0	1
1257122	7	0.7633531658275278	121373153.36657691	0	1
1257514	7	0.7636076030019462	121413608.87730944	0	1
1264737	7	0.7679161877857195	122098673.8579294	0	1
1269335	7	0.7707407240676295	122547775.12675309	0	1
1270026	7	0.7712242929140412	122624662.57333255	0	1
1273460	7	0.7733584331327689	122963990.86811025	0	1
1274995	7	0.7742844527878898	123111227.99327448	0	1
1278773	7	0.7765920824827828	123478141.11476246	0	1
1280837	7	0.7778066745664551	123671261.25606637	0	1
1281761	7	0.7783598728585609	123759219.78451118	0	1
1283038	7	0.7791428687302191	123883716.12810484	0	1
1289305	7	0.782811271232338	124466992.12594174	0	1
1290532	7	0.7835448704391313	124583634.39982188	0	1
1302620	7	0.7908874340681303	125751102.01683272	0	1
1311303	7	0.7961195657217025	126583010.9497507	0	1
1312462	7	0.7967409344869708	126681808.58342835	0	1
1317019	7	0.7995023436283489	127120872.63690749	0	1
1318937	7	0.800656770233809	127304426.46717563	0	1
1321887	7	0.8024819231701146	127594625.78404821	0	1
1323941	7	0.803649880527694	127780331.00390336	0	1
1327452	7	0.805795339539122	128121458.9867204	0	1
1328727	7	0.8065323377677123	128238641.70506625	0	1
1331941	7	0.8083743266050416	128531517.93020162	0	1
1333943	7	0.8095789266074442	128723049.33058363	0	1
1342182	7	0.8146866695370972	129535180.45639846	0	1
1342928	7	0.8151462918452317	129608260.40339184	0	1
1351577	7	0.8205720009806362	130470948.15592116	0	1
1358752	7	0.8251122067235787	131192840.86904901	0	1
1359288	7	0.8254674288942393	131249321.19418405	0	1
1359871	7	0.825882487132584	131315315.45408086	0	1
1360944	7	0.8265653515167148	131423890.89115766	0	1
1362229	7	0.8273324879925908	131545865.59082195	0	1
1365230	7	0.8292407198776766	131849274.46055058	0	1
1371678	7	0.833304613775151	132495433.590249	0	1
1374114	7	0.8348001474346376	132733223.44210738	0	1
1375567	7	0.8356889669496297	132874545.74499112	0	1
1377168	7	0.836681817631412	133032409.00339451	0	1
1385892	7	0.8419571372263286	133871184.81898624	0	1
1386019	7	0.8420302113408983	133882803.60320282	0	1
1390937	7	0.8450683309141412	134365864.61534846	0	1
1399051	7	0.8499587106947438	135143435.00046426	0	1
1399923	7	0.85044793471649	135221221.61992192	0	1
1406650	7	0.8546408230849645	135887890.87050936	0	1
1408208	7	0.85555674810828	136033522.9492165	0	1
1409307	7	0.856246280169892	136143158.54701284	0	1
1409361	7	0.8562766148202775	136147981.75642413	0	1
1421633	7	0.8638049610216443	137344988.80244145	0	1
1422645	7	0.8644338956504738	137444989.40842533	0	1
1424002	7	0.8652946656654054	137581851.84079945	0	1
1436415	7	0.872907446573667	138792284.00521305	0	1
1441009	7	0.8758407679286802	139258682.10066015	0	1
1446105	7	0.8789780861362172	139757515.69565853	0	1
1458350	7	0.8864464389321034	140944983.79020444	0	1
1460848	7	0.8879841618672157	141189481.7368873	0	1
1467112	7	0.8918264161474718	141800400.167448	0	1
1471877	7	0.8947104284218063	142258958.1190672	0	1
1472962	7	0.8953431327221637	142359558.10282403	0	1
1483522	7	0.9018439757107457	143393192.13800856	0	1
1490719	7	0.9061789591448279	144082454.50402763	0	1
1493906	7	0.9080804785493183	144384796.0893416	0	1
1495071	7	0.9087555953866867	144492139.6664832	0	1
1498823	7	0.9110097543060892	144850550.93466818	0	1
1501702	7	0.9127966117941816	145134661.27527487	0	1
1502089	7	0.9130147698384703	145169348.40431678	0	1
1505690	7	0.9151213720285511	145504298.15253964	0	1
1505988	7	0.9153090718980188	145534142.431785	0	1
1506267	7	0.9155046880967388	145565245.40738147	0	1
1508251	7	0.9166697114996425	145750484.12844315	0	1
1510764	7	0.9181809995161437	145990778.92306685	0	1
1514543	7	0.9204440436152888	146350602.9348309	0	1
1519306	7	0.923415982375153	146823141.19764933	0	1
1526640	7	0.9279798324834047	147548793.36486134	0	1
1527337	7	0.92839900543447	147615441.86408073	0	1
1529959	7	0.9299832886026719	147867342.88782483	0	1
1530031	7	0.930027384329804	147874354.10843885	0	1
1530603	7	0.9303278976087529	147922135.7197917	0	1
1539156	7	0.9356745594398929	148772254.95094296	0	1
1539835	7	0.9360873520999613	148837888.98389384	0	1
1545494	7	0.9395256071547566	149384571.5376063	0	1
1548538	7	0.9412749135446249	149662711.25359535	0	1
1557005	7	0.9462914411929002	150460339.14967114	0	1
1557304	7	0.9464603654159875	150487198.10114202	0	1
1576264	7	0.9579878443376045	152320067.24967912	0	1
1576756	7	0.9582791858623438	152366390.55211267	0	1
1579065	7	0.9597425139946096	152599059.72514293	0	1
1581114	7	0.9609843007839142	152796503.82464236	0	1
1583804	7	0.9625920778855996	153052140.38381034	0	1
1589895	7	0.9663147171405273	153644040.02534384	0	1
1594253	7	0.9689792724395946	154067704.31789553	0	1
1594351	7	0.9690447214343677	154078110.70806447	0	1
1603024	7	0.9743816938293091	154926689.31886014	0	1
1603558	7	0.9747166965449187	154979954.75064206	0	1
1604602	7	0.9753841861445507	155086085.59698355	0	1
1606462	7	0.97646155900801	155257387.88227358	0	1
1611147	7	0.9792410595757985	155699328.47255197	0	1
1615140	7	0.981700328385214	156090352.21324903	0	1
1615318	7	0.9818038931768303	156106819.015116	0	1
1615970	7	0.9821919124489374	156168514.07938105	0	1
1618030	7	0.9834287391596165	156365169.52637902	0	1
1625600	7	0.9881345742196143	157113397.30091867	0	1
1626586	7	0.9887701589729808	157214455.27670395	0	1
1628141	7	0.9897157503088024	157364804.2990996	0	1
1639707	7	0.9965985055466643	158459162.38191962	0	1
1640646	7	0.9970997809672224	158538865.17378837	0	1
1644004	7	0.9992605200313242	158882422.68498054	0	1
780	8	0.0005263161966081957	76315.84850818838	0	1
1115	8	0.000748512901966945	108534.37078520704	0	1
8349	8	0.005582509791645223	809463.9197885573	0	1
15893	8	0.010502046722107444	1522796.7747055795	0	1
21077	8	0.013879063484341423	2012464.2052295064	0	1
22407	8	0.014827572257256947	2149997.9773022574	0	1
26935	8	0.01768899431017803	2564904.1749758143	0	1
29376	8	0.019302039231242983	2798795.6885302328	0	1
30658	8	0.020142410513951752	2920649.524523004	0	1
31505	8	0.020712905097268156	3003371.2391038826	0	1
37681	8	0.024830989594638933	3600493.491222645	0	1
39040	8	0.025689589773787692	3724990.5171992155	0	1
42287	8	0.0278707261197236	4041255.287359922	0	1
46050	8	0.030284019063535235	4391182.764212609	0	1
51052	8	0.033580672152801805	4869197.462156261	0	1
54846	8	0.03621467459888053	5251127.816837677	0	1
57373	8	0.03790216198013295	5495813.487119278	0	1
58532	8	0.038647739052173016	5603922.162565087	0	1
61990	8	0.04098414550117633	5942701.097670568	0	1
62120	8	0.041080003824822325	5956600.554599238	0	1
70278	8	0.04657932262206461	6754001.7801993685	0	1
84441	8	0.05629777340211006	8163177.143305959	0	1
84442	8	0.05629818856606136	8163237.342078898	0	1
84945	8	0.056579175717306744	8203980.479009477	0	1
85481	8	0.056947298682232105	8257358.308923655	0	1
86532	8	0.057701405940836725	8366703.861421325	0	1
86549	8	0.05772124905315779	8369581.11270788	0	1
88301	8	0.05893116961868633	8545019.594709517	0	1
93019	8	0.062046728952949215	8996775.698177636	0	1
95866	8	0.06392154651784894	9268624.245088097	0	1
103771	8	0.06905299041783083	10012683.610585472	0	1
104849	8	0.06977416044890736	10117253.265091566	0	1
107069	8	0.07117675407235352	10320629.340491261	0	1
109561	8	0.07290566647433333	10571321.638778333	0	1
113223	8	0.07540303680162433	10933440.336235527	0	1
113665	8	0.07569596109394469	10975914.358621981	0	1
121764	8	0.0811755849949439	11770459.824266866	0	1
122264	8	0.08146343072295022	11812197.454827782	0	1
124030	8	0.08252907391267447	11966715.717337798	0	1
125938	8	0.08380709291462059	12152028.472619986	0	1
142991	8	0.09552630551558294	13851314.299759526	0	1
144514	8	0.09659994302368019	14006991.738433627	0	1
146502	8	0.09792080473480791	14198516.686547147	0	1
146712	8	0.09805766633248882	14218361.618210878	0	1
149035	8	0.09964491806678479	14448513.119683795	0	1
154218	8	0.1032278805500412	14968042.679755975	0	1
159427	8	0.10663065780956005	15461445.382386208	0	1
162536	8	0.10873262172990661	15766230.150836458	0	1
165030	8	0.11038628361620885	16006011.124350283	0	1
171852	8	0.11476849230833856	16641431.384709092	0	1
175612	8	0.11740394141838469	17023571.50566578	0	1
178261	8	0.11930635070437552	17299420.85213445	0	1
178493	8	0.1194554993693325	17321047.408553213	0	1
180584	8	0.12088782657611424	17528734.853536565	0	1
183779	8	0.12288246939714728	17817958.062586356	0	1
194950	8	0.13048223985094054	18919924.778386377	0	1
196045	8	0.1312438252778337	19030354.66528589	0	1
199614	8	0.13357046852128765	19367717.93558671	0	1
199812	8	0.13370630813819473	19387414.680038236	0	1
200388	8	0.1340587251034984	19438515.14000727	0	1
216910	8	0.14510807032538467	21040670.197180778	0	1
221409	8	0.14818725207733405	21487151.551213436	0	1
223051	8	0.14925132066282404	21641441.496109486	0	1
230238	8	0.15403121704942155	22334526.472166125	0	1
235048	8	0.1572765540840344	22805100.342184987	0	1
236588	8	0.15833657043738597	22958802.713420965	0	1
239438	8	0.16024659208571304	23235755.85242839	0	1
242414	8	0.162205171364759	23519749.847890057	0	1
244517	8	0.16363649380520698	23727291.60175501	0	1
244706	8	0.16377427825337568	23747270.346739475	0	1
248291	8	0.16618112912594346	24096263.723261803	0	1
255044	8	0.17066987432869124	24747131.77766023	0	1
255484	8	0.1709306089118227	24784938.292214293	0	1
259167	8	0.17338713942939102	25141135.217261698	0	1
265316	8	0.17751503551634695	25739680.14987031	0	1
267097	8	0.1787099682770355	25912945.400170147	0	1
270010	8	0.18056287769725468	26181617.26610193	0	1
277656	8	0.18554362232477078	26903825.237091765	0	1
279130	8	0.18646258604270655	27037074.97619245	0	1
285493	8	0.19082071955729568	27669004.335807875	0	1
285605	8	0.1908930443443248	27679491.429927096	0	1
286975	8	0.19181620686688938	27813349.99569896	0	1
287930	8	0.19255035429133494	27919801.372243565	0	1
296643	8	0.1981668068433724	28734186.992289	0	1
298917	8	0.1995853776791352	28939879.763474606	0	1
299266	8	0.1997987631829251	28970820.66152414	0	1
301253	8	0.20106075528259237	29153809.515975893	0	1
303694	8	0.20268243600220245	29388953.220319357	0	1
312094	8	0.20833533133711718	30208623.04388199	0	1
314212	8	0.20965259134601216	30399625.745171763	0	1
314567	8	0.20991869207908245	30438210.351466954	0	1
315526	8	0.21048784930376843	30520738.14904642	0	1
316490	8	0.21116107948549706	30618356.525397073	0	1
322487	8	0.21503540048569889	31180133.070426337	0	1
322761	8	0.21522008926590105	31206912.943555653	0	1
325725	8	0.21730926612130055	31509843.58758858	0	1
328105	8	0.2188622922891263	31735032.38192331	0	1
328144	8	0.21888793036145443	31738749.90241089	0	1
328955	8	0.2194718204466553	31823413.96476502	0	1
330607	8	0.22064278534487675	31993203.87500713	0	1
332191	8	0.22176493139565015	32155915.05236927	0	1
332525	8	0.221989062839476	32188414.11172402	0	1
342656	8	0.22891685600050815	33192944.120073684	0	1
343478	8	0.22953120077537753	33282024.11242974	0	1
345283	8	0.23068664214588971	33449563.11115401	0	1
351584	8	0.23486865186579736	34055954.52054062	0	1
357920	8	0.2390700050607404	34665150.733807355	0	1
358192	8	0.23922866787870717	34688156.84241254	0	1
365424	8	0.24385831482608	35359455.6497816	0	1
369809	8	0.24668746107935222	35769681.85650607	0	1
370171	8	0.24691755800241258	35803045.91034982	0	1
371717	8	0.24797762115208888	35956755.067052886	0	1
372457	8	0.2484248478749967	36021602.94187452	0	1
374327	8	0.24967213437652602	36202459.484596275	0	1
377856	8	0.25192350948371456	36528908.87513861	0	1
379972	8	0.2533740549657737	36739237.970037185	0	1
380315	8	0.25358595400433626	36769963.33062876	0	1
381462	8	0.2543605090658883	36882273.814553805	0	1
384034	8	0.2560078619709192	37121139.98578328	0	1
391728	8	0.26100375353212957	37845544.26215879	0	1
396032	8	0.2637956899131394	38250375.037405215	0	1
398284	8	0.26532443514314263	38472043.09575568	0	1
406893	8	0.2709468964963645	39287299.99197285	0	1
414368	8	0.2759296796081444	40009803.543180935	0	1
419418	8	0.27928007314552045	40495610.60610046	0	1
431696	8	0.28738143024935886	41670307.386157036	0	1
432040	8	0.28763578373260973	41707188.64122841	0	1
438351	8	0.2918755573083866	42321955.80971606	0	1
438850	8	0.29220490741555233	42369711.57525509	0	1
440609	8	0.2934185954550486	42545696.34098205	0	1
448472	8	0.2985478532105211	43289438.71552555	0	1
450121	8	0.2997445038953148	43462953.06482065	0	1
454166	8	0.3022812358828602	43830779.20301473	0	1
456281	8	0.303704198545631	44037108.789116494	0	1
459328	8	0.30562932305537227	44316251.84302898	0	1
461515	8	0.30712559727198313	44533211.60443755	0	1
462855	8	0.307969906906572	44655636.50145294	0	1
465046	8	0.3094341934935848	44867958.0565698	0	1
465807	8	0.3099488399556193	44942581.7935648	0	1
466229	8	0.3101934509740963	44978050.391243964	0	1
473619	8	0.3150962183758677	45688951.66450082	0	1
474428	8	0.31563614665244116	45767241.26460397	0	1
482019	8	0.32054961719239294	46479694.492896974	0	1
482091	8	0.32058563472137436	46484917.03459928	0	1
482590	8	0.3208802724218025	46527639.50116136	0	1
485025	8	0.3223566009067381	46741707.13147703	0	1
486434	8	0.3233089691428005	46879800.525706075	0	1
488871	8	0.32491524722750004	47112710.8479875	0	1
490666	8	0.3261725233313848	47295015.8830508	0	1
497051	8	0.3304820857215848	47919902.429629795	0	1
499219	8	0.3319737243693684	48136190.03355842	0	1
501958	8	0.3337391546396789	48392177.42275344	0	1
506190	8	0.3365942538319824	48806166.80563745	0	1
513661	8	0.341546035335744	49524175.12368288	0	1
515053	8	0.34243452792266854	49653006.54878694	0	1
517161	8	0.34372368123106517	49839933.778504446	0	1
520662	8	0.34604935608152837	50177156.63182161	0	1
528980	8	0.35161268384303906	50983839.15724067	0	1
530255	8	0.35250708265452835	51113526.984906614	0	1
530813	8	0.3528776608109638	51167260.817589745	0	1
535461	8	0.35587242419066406	51601501.507646285	0	1
536683	8	0.3567178423147069	51724087.1356325	0	1
536737	8	0.3567567860482987	51729733.977003306	0	1
537901	8	0.3575380684501694	51843019.92527456	0	1
540899	8	0.35958462244516387	52139770.25454876	0	1
543058	8	0.3611543517755115	52367381.007449165	0	1
549143	8	0.36530593515619464	52969360.597648226	0	1
556441	8	0.37028218988952255	53690917.53398077	0	1
557768	8	0.3711588799022231	53818037.58582235	0	1
557835	8	0.3712064197652235	53824930.86595741	0	1
566769	8	0.3769832218881903	54662567.173787594	0	1
566906	8	0.3770656036371943	54674512.52739318	0	1
567904	8	0.3777193662397238	54769308.104759954	0	1
572007	8	0.3803546066378829	55151417.96249302	0	1
573920	8	0.38160654613355494	55332949.18936547	0	1
574125	8	0.38174709702353454	55353329.068412505	0	1
576433	8	0.3832695817995541	55574089.360935345	0	1
577650	8	0.3839800729303398	55677110.57489927	0	1
581499	8	0.3864607273759759	56036805.46951651	0	1
581528	8	0.38647802678295856	56039313.88352899	0	1
597101	8	0.3968809524363628	57547738.1032726	0	1
597136	8	0.3969041013655387	57551094.69800311	0	1
598857	8	0.39808976196390533	57723015.484766275	0	1
600554	8	0.3992074668657069	57885082.6955275	0	1
601807	8	0.4000044291558205	58000642.22759397	0	1
604153	8	0.4016378819148354	58237492.87765113	0	1
604691	8	0.40203351612458216	58294859.83806441	0	1
604982	8	0.4022470081684667	58325816.18442767	0	1
605004	8	0.4022611058660695	58327860.35058008	0	1
607126	8	0.4037066652732331	58537466.4646188	0	1
608792	8	0.4047464343994319	58688232.987917624	0	1
615381	8	0.40930909691879963	59349819.05322595	0	1
615388	8	0.4093139857597597	59350527.93516515	0	1
617758	8	0.4109137061420862	59582487.3906025	0	1
621429	8	0.41353783416749645	59962985.954286985	0	1
626267	8	0.4167864024939402	60434028.361621335	0	1
631851	8	0.42044974129248625	60965212.48741051	0	1
633616	8	0.42163535078998565	61137125.864547916	0	1
638792	8	0.42513254396850053	61644218.87543257	0	1
641153	8	0.4266270534921113	61860922.756356135	0	1
642163	8	0.42729085848415044	61957174.48020181	0	1
647387	8	0.4307122280907073	62453273.07315256	0	1
649107	8	0.4318329462657442	62615777.20853291	0	1
650873	8	0.433034247920178	62789965.94842581	0	1
655208	8	0.43581731435319565	63193510.58121337	0	1
661436	8	0.4399426742538409	63791687.76680693	0	1
662087	8	0.4404232665890533	63861373.655412726	0	1
662935	8	0.4410280389261139	63949065.64428652	0	1
668822	8	0.4450111421174585	64526615.60703149	0	1
672013	8	0.44722462683971637	64847570.891758874	0	1
675638	8	0.44958553606531426	65189902.729470566	0	1
678406	8	0.4513831744960392	65450560.30192569	0	1
678746	8	0.4515888786017968	65480387.39726054	0	1
680974	8	0.4529674753868063	65680283.93108691	0	1
682056	8	0.45374316974687706	65792759.61329717	0	1
682934	8	0.45433525802468366	65878612.41357913	0	1
683065	8	0.4544098269977922	65889424.91467987	0	1
697746	8	0.4641285514399782	67298639.95879684	0	1
701331	8	0.46645138277344794	67635450.50214995	0	1
701456	8	0.4665225117121759	67645764.19826551	0	1
702870	8	0.4674532655119724	67780723.499236	0	1
706018	8	0.46959005146431215	68090557.46232526	0	1
706351	8	0.46981619849630635	68123348.78196442	0	1
706353	8	0.4698169254123039	68123454.18478407	0	1
709474	8	0.4718446337922608	68417471.89987782	0	1
719510	8	0.47891371377752734	69442488.49774146	0	1
719516	8	0.47891677291217344	69442932.07226515	0	1
722518	8	0.4808980399394777	69730215.79122427	0	1
723897	8	0.4818909897081324	69874193.5076792	0	1
729692	8	0.485717598393634	70429051.76707692	0	1
731438	8	0.486819379038383	70588809.96056554	0	1
747834	8	0.49786362227585873	72190225.22999951	0	1
752321	8	0.5008328523808875	72620763.59522869	0	1
769999	8	0.512402791190521	74298404.72262554	0	1
774585	8	0.5157007770819033	74776612.67687598	0	1
781765	8	0.5205324868255878	75477210.58971024	0	1
781800	8	0.520556124185767	75480638.00693622	0	1
782686	8	0.5211528806957668	75567167.70088619	0	1
786046	8	0.5233651274518957	75887943.48052487	0	1
787605	8	0.5244317045030001	76042597.15293501	0	1
789170	8	0.5253912973163715	76181738.11087386	0	1
789957	8	0.5258688194137667	76250978.81499617	0	1
790947	8	0.5264860575949191	76340478.35126327	0	1
794612	8	0.5289287361815587	76694666.74632601	0	1
795863	8	0.5297444337210329	76812942.88954976	0	1
796480	8	0.5301358765957018	76869702.10637677	0	1
799574	8	0.5321976341298383	77168656.94882655	0	1
803230	8	0.5346880415621005	77529766.02650458	0	1
803716	8	0.5350158104817808	77577292.51985821	0	1
810986	8	0.5397135668236379	78258467.1894275	0	1
811317	8	0.5399343315330021	78290478.0722853	0	1
812646	8	0.5408837614726129	78428145.41352886	0	1
812705	8	0.5409232875739285	78433876.69821963	0	1
815721	8	0.5430103519022227	78736501.0258223	0	1
816180	8	0.5433070748446209	78779525.85247004	0	1
816866	8	0.5437625503736738	78845569.80418271	0	1
820024	8	0.5458156563824509	79143270.17545538	0	1
823044	8	0.5477967149872138	79430523.67314601	0	1
823849	8	0.548320999186367	79506544.88202322	0	1
825036	8	0.5491305292008452	79623926.73412254	0	1
825852	8	0.5496945540733752	79705710.3406394	0	1
829109	8	0.5518335173540386	80015860.0163356	0	1
831385	8	0.5534556358278585	80251067.19503948	0	1
831803	8	0.5537442462888276	80292915.71188	0	1
843487	8	0.5613574517271888	81396830.50044237	0	1
844149	8	0.5617636682250691	81455731.89263502	0	1
845092	8	0.5624051644723537	81548748.84849128	0	1
850420	8	0.5659304399384468	82059913.79107478	0	1
851025	8	0.566328295589165	82117602.86042893	0	1
854035	8	0.568267569859294	82398797.62959763	0	1
857741	8	0.5706821831699128	82748916.55963735	0	1
862229	8	0.5735959313143432	83171410.04057977	0	1
863761	8	0.5746628537921149	83326113.79985666	0	1
864037	8	0.5748252428549845	83349660.21397275	0	1
867789	8	0.5772653142741322	83703470.56974916	0	1
873953	8	0.5814100315779666	84304454.57880515	0	1
875932	8	0.5827689147004942	84501492.63157167	0	1
877573	8	0.5838618621934107	84659970.01804456	0	1
883405	8	0.5877734021703935	85227143.31470706	0	1
885030	8	0.5888752231867312	85386907.36207603	0	1
885381	8	0.5890919199821386	85418328.3974101	0	1
885598	8	0.5892152098608249	85436205.4298196	0	1
889292	8	0.5916417586485162	85788055.00403485	0	1
890524	8	0.5924545288169529	85905906.67845817	0	1
894329	8	0.5950602858490062	86283741.4481059	0	1
894778	8	0.5953747610939392	86329340.35862118	0	1
895381	8	0.5957679661452698	86386355.09106413	0	1
901767	8	0.6002418385695907	87035066.59259064	0	1
902208	8	0.6005447984114923	87078995.76966639	0	1
907497	8	0.6039862666752709	87578008.66791429	0	1
910938	8	0.606207523352843	87900090.88616224	0	1
914808	8	0.6086673555991616	88256766.56187844	0	1
919215	8	0.6117504379599739	88703813.50419621	0	1
924140	8	0.6151417935387542	89195560.06311937	0	1
926600	8	0.6168706068382764	89446237.99155009	0	1
928611	8	0.6182230124181786	89642336.80063589	0	1
936074	8	0.6231965728093359	90363503.0573537	0	1
939194	8	0.6254256395103346	90686717.72899851	0	1
941349	8	0.6269007644141764	90900610.84005558	0	1
948876	8	0.6320631269898384	91649153.41352656	0	1
951686	8	0.6339430312911009	91921739.53720963	0	1
952557	8	0.634586104829886	92014985.20033346	0	1
952623	8	0.6346316628716601	92021591.1163907	0	1
954322	8	0.6357887793193935	92189373.00131206	0	1
957616	8	0.6379962905764528	92509462.13358566	0	1
959154	8	0.6389804220867266	92652161.20257536	0	1
960642	8	0.6400138086911716	92802002.26021989	0	1
966266	8	0.6437327789055103	93341252.94129899	0	1
969356	8	0.6458025254252248	93641366.1866576	0	1
969883	8	0.64614513949388	93691045.2266126	0	1
972437	8	0.6477760880735893	93927532.77067046	0	1
973700	8	0.6486214763281025	94050114.06757486	0	1
978570	8	0.6518147026032105	94513131.87746553	0	1
978793	8	0.6519597146755698	94534158.62795761	0	1
979746	8	0.6526738143432785	94637703.0797754	0	1
981386	8	0.6538061831870776	94801896.56212625	0	1
984635	8	0.6559889279392145	95118394.5511861	0	1
986572	8	0.6572607203735583	95302804.45416595	0	1
987280	8	0.6576847721426164	95364291.96067938	0	1
987379	8	0.6577553617905593	95374527.4596311	0	1
987736	8	0.6579893717610242	95408458.90534851	0	1
989699	8	0.6593209034363221	95601530.9982667	0	1
996806	8	0.6639691933113541	96275533.03014635	0	1
998287	8	0.664961324438982	96419392.0436524	0	1
998478	8	0.6650828811080732	96437017.76067062	0	1
998814	8	0.6653309862015548	96472992.99922545	0	1
1002036	8	0.6673850362249572	96770830.25261879	0	1
1002340	8	0.6675626242449336	96796580.51551537	0	1
1005211	8	0.6693169089574083	97050951.79882419	0	1
1007478	8	0.6708042886341106	97266621.85194603	0	1
1007920	8	0.6710695929374412	97305090.97592898	0	1
1008119	8	0.6711834363812365	97321598.27527928	0	1
1011513	8	0.6734500058681827	97650250.8508865	0	1
1018616	8	0.6780871855304754	98322641.90191893	0	1
1019006	8	0.6783484782746378	98360529.34982249	0	1
1020869	8	0.6796014917559957	98542216.30461937	0	1
1024629	8	0.6820546793472863	98897928.5053565	0	1
1025180	8	0.6824077665706691	98949126.15274702	0	1
1028795	8	0.6849522112962049	99318070.6379497	0	1
1030123	8	0.6858004771439307	99441069.18586995	0	1
1030264	8	0.6858829290632025	99453024.71416436	0	1
1031185	8	0.6865263342868753	99546318.47159691	0	1
1032440	8	0.6874007163949167	99673103.87726292	0	1
1037219	8	0.6905439681547605	100128875.38244027	0	1
1038257	8	0.6911339444331003	100214421.94279954	0	1
1039174	8	0.6917486593582947	100303555.60695273	0	1
1042255	8	0.6937975328999463	100600642.27049221	0	1
1044858	8	0.6955386446053875	100853103.46778119	0	1
1052268	8	0.7005981947004682	101586738.23156789	0	1
1055242	8	0.7026102264705535	101878482.83823025	0	1
1059071	8	0.7051911111064768	102252711.11043914	0	1
1059168	8	0.7052794669655399	102265522.71000329	0	1
1059863	8	0.7057403571157156	102332351.78177875	0	1
1067888	8	0.7110492516347147	103102141.48703362	0	1
1070500	8	0.7127382446701978	103347045.47717868	0	1
1088583	8	0.7252642283503447	105163313.11079997	0	1
1088687	8	0.725334147218619	105173451.34669976	0	1
1089488	8	0.7258661132206962	105250586.41700095	0	1
1101624	8	0.7337400321923266	106392304.66788736	0	1
1105820	8	0.736578674642699	106803907.82319136	0	1
1105962	8	0.7366697496708379	106817113.70227149	0	1
1108961	8	0.7386319828219097	107101637.50917691	0	1
1111563	8	0.7403328994020507	107348270.41329736	0	1
1116185	8	0.7435696621955075	107817601.01834857	0	1
1128928	8	0.7521754022997656	109065433.33346602	0	1
1129884	8	0.7528670076951886	109165716.11580235	0	1
1130392	8	0.7532430590382415	109220243.56054503	0	1
1130704	8	0.7534365368978133	109248297.85018294	0	1
1130860	8	0.753537691216961	109262965.22645934	0	1
1133231	8	0.7550895746105336	109487988.31852737	0	1
1135532	8	0.756525003861013	109696125.55984688	0	1
1136819	8	0.7573824968249775	109820462.03962174	0	1
1142049	8	0.7607663256743117	110311117.22277519	0	1
1147196	8	0.7641840243090137	110806683.52480698	0	1
1154052	8	0.7688550508355513	111483982.37115493	0	1
1159222	8	0.7721973689374836	111968618.49593511	0	1
1160833	8	0.7732558856521198	112122103.41955736	0	1
1160885	8	0.773282108934193	112125905.79545799	0	1
1162733	8	0.7745982079554196	112316740.15353584	0	1
1163826	8	0.775337668370167	112423961.91367422	0	1
1168201	8	0.7781370162040657	112829867.34958953	0	1
1173021	8	0.7813038820071115	113289062.89103118	0	1
1176149	8	0.7833164960445037	113580891.92645304	0	1
1177291	8	0.78407423536978	113690764.1286181	0	1
1177876	8	0.7844573288536022	113746312.68377233	0	1
1184729	8	0.7888755018257483	114386947.7647335	0	1
1191321	8	0.793248741414869	115021067.50515601	0	1
1191650	8	0.7934537282087962	115050790.59027545	0	1
1192952	8	0.7943634890359679	115182705.91021535	0	1
1193135	8	0.7944917384141198	115201302.07004736	0	1
1193925	8	0.7949634388701479	115269698.63617145	0	1
1196335	8	0.7965634492166467	115501700.13641377	0	1
1198368	8	0.7979168583283159	115697944.45760581	0	1
1200814	8	0.7994617543444748	115921954.37994884	0	1
1202643	8	0.8006578076561452	116095382.11014107	0	1
1203223	8	0.8010704367230954	116155213.32484883	0	1
1204757	8	0.8020910110919522	116303196.60833308	0	1
1211915	8	0.8067076954381238	116972615.83852795	0	1
1217474	8	0.8103439512499844	117499872.93124773	0	1
1228078	8	0.8175520946771482	118545053.72818649	0	1
1230153	8	0.8188371087817412	118731380.77335247	0	1
1230890	8	0.8193242062532505	118802009.90672132	0	1
1245769	8	0.8289787340230619	120201916.43334398	0	1
1249710	8	0.8316983416295887	120596259.53629036	0	1
1252976	8	0.8338949917645582	120914773.80586094	0	1
1254672	8	0.8350930336945945	121088489.88571621	0	1
1261386	8	0.8393907405994911	121711657.38692622	0	1
1262195	8	0.8399051450424986	121786246.03116229	0	1
1262645	8	0.8402156247960884	121831265.59543282	0	1
1264977	8	0.8417679284789094	122056349.62944186	0	1
1265459	8	0.8421229273714294	122107824.46885726	0	1
1266837	8	0.8430736160762565	122245674.33105719	0	1
1267049	8	0.8432029289500252	122264424.69775367	0	1
1267141	8	0.8432605710284403	122272782.79912385	0	1
1271339	8	0.8461035165496734	122685009.89970264	0	1
1272671	8	0.8470160680301988	122817329.86437882	0	1
1277060	8	0.8497980383584306	123220715.56197244	0	1
1280844	8	0.8523579426484714	123591901.68402836	0	1
1282034	8	0.8530937655153255	123698595.99972218	0	1
1287486	8	0.8566462368245769	124213704.33956364	0	1
1289704	8	0.8580410480563383	124415951.96816905	0	1
1293994	8	0.86079539934201	124815332.90459146	0	1
1296102	8	0.8621799148763334	125016087.65706834	0	1
1301504	8	0.865622769521522	125515301.58062068	0	1
1310134	8	0.8713177611194377	126341075.36231847	0	1
1312676	8	0.8730287231832093	126589164.86156535	0	1
1314222	8	0.8740774456027047	126741229.61239219	0	1
1319769	8	0.8778803520279036	127292651.04404601	0	1
1321421	8	0.8790210604886763	127458053.77085806	0	1
1324961	8	0.8814233254815602	127806382.19482623	0	1
1328963	8	0.8840469428944295	128186806.71969229	0	1
1330541	8	0.8850805819727197	128336684.38604435	0	1
1331836	8	0.8860994695767501	128484423.08862877	0	1
1335743	8	0.8887135160730635	128863459.8305942	0	1
1340806	8	0.8921321670729103	129359164.22557199	0	1
1341145	8	0.8923450211123191	129390028.06128626	0	1
1344191	8	0.8943400109068556	129679301.58149406	0	1
1344609	8	0.8945851102494569	129714840.98617125	0	1
1345407	8	0.8951102440975491	129790985.39414462	0	1
1346581	8	0.8958706691351506	129901247.02459683	0	1
1351998	8	0.899629185203976	130446231.85457651	0	1
1352303	8	0.8998517704283693	130478506.71211354	0	1
1362311	8	0.9067803755812411	131483154.45927997	0	1
1369133	8	0.9112815086195653	132135818.74983697	0	1
1374744	8	0.914926418756019	132664330.71962275	0	1
1381440	8	0.9192468933008182	133290799.52861863	0	1
1382655	8	0.9200381028840835	133405524.9181921	0	1
1385770	8	0.9218610347443046	133669850.03792417	0	1
1388743	8	0.9238412979768172	133956988.2066385	0	1
1392926	8	0.9264479091592782	134334946.82809535	0	1
1394251	8	0.9273553740026634	134466529.2303862	0	1
1404445	8	0.9340847192411805	135442284.28997117	0	1
1404599	8	0.9341871227829982	135457132.80353475	0	1
1409002	8	0.9371322884056876	135884181.8188247	0	1
1409193	8	0.9372811702967994	135905769.6930359	0	1
1409340	8	0.9373797341346749	135920061.44952786	0	1
1411168	8	0.93856191835687	136091478.16174614	0	1
1413305	8	0.9399466915455109	136292270.27409908	0	1
1422636	8	0.9458578321199894	137149385.65739846	0	1
1424122	8	0.9468516275060839	137293485.98838216	0	1
1425286	8	0.9476514410946677	137409458.95872682	0	1
1426053	8	0.9481247358977934	137478086.70518005	0	1
1426184	8	0.9482257337144909	137492731.38860118	0	1
1428321	8	0.9496936318587924	137705576.6195249	0	1
1433799	8	0.9534123754305883	138244794.4374353	0	1
1434041	8	0.9535844164007814	138269740.3781133	0	1
1434581	8	0.9538805886543908	138312685.35488668	0	1
1436409	8	0.9550738150331374	138485703.17980492	0	1
1439222	8	0.9569282988148934	138754603.32815954	0	1
1439582	8	0.9571755784332867	138790458.87282658	0	1
1439975	8	0.9574330778057579	138827796.2818349	0	1
1443606	8	0.9599051284491034	139186243.62511998	0	1
1447161	8	0.9622631324040685	139528154.19858992	0	1
1447680	8	0.9626018134585874	139577262.95149517	0	1
1449266	8	0.9637051605714564	139737248.28286117	0	1
1451427	8	0.9650774197097873	139936225.85791916	0	1
1453167	8	0.9662194317342688	140101817.60146898	0	1
1453815	8	0.9666348757492518	140162056.9836415	0	1
1457334	8	0.9687748144838298	140472348.10015532	0	1
1458932	8	0.9698585410033261	140629488.44548228	0	1
1463166	8	0.9725457389625194	141019132.1495653	0	1
1465680	8	0.9743283537155976	141277611.28876165	0	1
1466366	8	0.974840741969403	141351907.58556342	0	1
1469255	8	0.9766915704188536	141620277.71073377	0	1
1474941	8	0.9804069850121279	142159012.82675853	0	1
1475579	8	0.9808192067816213	142218784.98333508	0	1
1476690	8	0.9815784358330619	142328873.195794	0	1
1476964	8	0.9817623587569521	142355542.01975805	0	1
1477205	8	0.9819537909529789	142383299.68818194	0	1
1477756	8	0.9823375418922429	142438943.5743752	0	1
1479336	8	0.9834836833214967	142605134.08161703	0	1
1480500	8	0.9842530438222117	142716691.3542207	0	1
1481126	8	0.9846564880023972	142775190.7603476	0	1
1481708	8	0.9850803514670314	142836650.96271956	0	1
1486616	8	0.9884871696469393	143330639.5988062	0	1
1487446	8	0.9890198122317536	143407872.77360427	0	1
1489677	8	0.9904787998942174	143619425.98466152	0	1
1489829	8	0.990592637354924	143635932.41646397	0	1
1490683	8	0.9911432005171801	143715764.0749911	0	1
1491452	8	0.9916006023590374	143782087.34206042	0	1
1499762	8	0.9970167781089059	144567432.82579136	0	1
1500198	8	0.9972923407956491	144607389.41536912	0	1
1502802	8	0.9990797585368524	144866564.9878436	0	1
7776	9	0.005528002994904377	762864.4132968041	0	1
13941	9	0.009685420967223511	1336588.0934768445	0	1
16744	9	0.01157731683093344	1597669.722668815	0	1
17760	9	0.01225682075674183	1691441.2644303725	0	1
19197	9	0.013234129782554501	1826309.9099925212	0	1
26179	9	0.01815076689835513	2504805.831973008	0	1
27288	9	0.018887265409881195	2606442.626563605	0	1
30016	9	0.02076310049673962	2865307.868550068	0	1
32432	9	0.02244759787720493	3097768.5070542805	0	1
33590	9	0.02320500009866729	3202290.013616086	0	1
34418	9	0.023705076535995153	3271300.561967331	0	1
35700	9	0.024538761932005413	3386349.146616747	0	1
38582	9	0.026464657227302003	3652122.6973676765	0	1
41736	9	0.028706268453705112	3961465.0466113053	0	1
42851	9	0.02949004119610822	4069625.6850629346	0	1
45938	9	0.03176005340867698	4382887.370397422	0	1
46082	9	0.03185801959829695	4396406.704564979	0	1
52172	9	0.035988238226993326	4966376.875325079	0	1
56430	9	0.03894071876481232	5373819.189544099	0	1
57279	9	0.039485334425310964	5448976.150692913	0	1
57834	9	0.039859939697472056	5500671.678251144	0	1
60607	9	0.04172938787696587	5758655.52702129	0	1
64779	9	0.044463958743707864	6136026.306631685	0	1
65380	9	0.04483472374889761	6187191.877347871	0	1
66710	9	0.045758547917833826	6314679.612661068	0	1
68915	9	0.047186392922067	6511722.223245246	0	1
68982	9	0.04722799117831193	6517462.782607047	0	1
72290	9	0.049327044668803895	6807132.164294938	0	1
72447	9	0.049438036633938975	6822449.055483579	0	1
73782	9	0.05038305771276108	6952861.96436103	0	1
74356	9	0.05073542843905075	7001489.124589004	0	1
78836	9	0.053878690026469854	7435259.22365284	0	1
79333	9	0.05424420091019714	7485699.725607205	0	1
86380	9	0.05894663425564322	8134635.527278764	0	1
86662	9	0.05915676958515296	8163634.202751108	0	1
87297	9	0.059615995254479776	8227007.345118209	0	1
92101	9	0.06308757011349224	8706084.675661929	0	1
93332	9	0.06394600858302309	8824549.184457187	0	1
94913	9	0.06504627048403706	8976385.326797115	0	1
98371	9	0.06736742350702733	9296704.443969771	0	1
100914	9	0.06910085597885973	9535918.125082644	0	1
105024	9	0.0718192373387678	9911054.752749957	0	1
112063	9	0.07634735731334163	10535935.309241146	0	1
114062	9	0.07768852700927129	10721016.727279438	0	1
115927	9	0.07891420618812783	10890160.45396164	0	1
116477	9	0.07929628281772132	10942887.028845541	0	1
120744	9	0.0823429992149743	11363333.891666453	0	1
121167	9	0.08264894276458538	11405554.101512782	0	1
121777	9	0.08307311890511204	11464090.408905461	0	1
126311	9	0.08619647132405873	11895113.042720105	0	1
132997	9	0.09078459218294103	12528273.721245863	0	1
133528	9	0.09121085038569203	12587097.3532255	0	1
136561	9	0.09332060939197255	12878244.096092211	0	1
141559	9	0.09664733616966924	13337332.391414355	0	1
142697	9	0.09753946667098846	13460446.400596408	0	1
142720	9	0.09755886417725147	13463123.256460704	0	1
143009	9	0.09779631865261153	13495891.97406039	0	1
146292	9	0.09996382460560879	13795007.795574013	0	1
147291	9	0.10066272130467524	13891455.540045183	0	1
149063	9	0.10187567690195784	14058843.412470182	0	1
149655	9	0.10227673140991575	14114188.934568373	0	1
157593	9	0.10785620713459156	14884156.584573634	0	1
160602	9	0.10994884969909961	15172941.258475747	0	1
163043	9	0.11161073198205698	15402281.013523864	0	1
163691	9	0.1120366601404339	15461059.099379878	0	1
166438	9	0.11405950640600283	15740211.884028392	0	1
167122	9	0.11456335345059862	15809742.77618261	0	1
171326	9	0.11751880241043777	16217594.732640412	0	1
172649	9	0.1184509961187738	16346237.464390785	0	1
175132	9	0.12019584808991121	16587027.036407746	0	1
178309	9	0.1224537735200087	16898620.7457612	0	1
178596	9	0.12262973301530791	16922903.156112492	0	1
183860	9	0.1263917239526027	17442057.905459173	0	1
184863	9	0.12704554657709163	17532285.427638646	0	1
189347	9	0.1299682723220679	17935621.580445368	0	1
200612	9	0.13742176545725823	18964203.633101635	0	1
200654	9	0.1374456728246952	18967502.849807937	0	1
201827	9	0.13823468015968418	19076385.86203642	0	1
201861	9	0.1382635044700072	19080363.616860993	0	1
202467	9	0.1386596198375806	19135027.537586123	0	1
205218	9	0.14060430123196718	19403393.57001147	0	1
208173	9	0.14253663868001185	19670056.137841634	0	1
210080	9	0.14379710722760222	19844000.797409106	0	1
212075	9	0.14521153915008111	20039192.402711194	0	1
213536	9	0.14617355671894738	20171950.82721474	0	1
214367	9	0.1466768775473357	20241409.101532325	0	1
216569	9	0.14813882438150822	20443157.764648132	0	1
216727	9	0.14826639839202946	20460762.978100065	0	1
217597	9	0.14892952309366292	20552274.186925482	0	1
217784	9	0.14904242860377764	20567855.147321314	0	1
218432	9	0.14947253283152445	20627209.530750375	0	1
221014	9	0.15120383198334317	20866128.813701358	0	1
222938	9	0.15244536209650106	21037459.969317146	0	1
225032	9	0.1539006452295183	21238289.041673526	0	1
227723	9	0.15588353372567137	21511927.654142648	0	1
232225	9	0.15913414390165856	21960511.85842888	0	1
234281	9	0.16047603422174786	22145692.722601205	0	1
238787	9	0.16368134474415158	22588025.57469292	0	1
240385	9	0.16480522490627603	22743121.03706609	0	1
245178	9	0.1681876671237899	23209898.063083008	0	1
253933	9	0.17433317924482364	24057978.735785663	0	1
254709	9	0.17484426581186396	24128508.682037227	0	1
258311	9	0.1773256518806843	24470939.959534433	0	1
262555	9	0.1803125284005009	24883128.919269126	0	1
264922	9	0.18196217935754141	25110780.751340713	0	1
269793	9	0.1851585372546224	25551878.14113789	0	1
270831	9	0.18586098246799018	25648815.580582645	0	1
271894	9	0.18664060274495103	25756403.178803243	0	1
273293	9	0.18761720019630126	25891173.627089575	0	1
275249	9	0.18896910679431342	26077736.73761525	0	1
277322	9	0.1903659273840155	26270497.97899414	0	1
279926	9	0.19209254658513034	26508771.428747986	0	1
281495	9	0.19321410696311297	26663546.76090959	0	1
281786	9	0.19343547335137437	26694095.322489664	0	1
284268	9	0.19505479265252937	26917561.386049055	0	1
284858	9	0.1954921989480231	26977923.45482719	0	1
292502	9	0.20083531825727405	27715273.91950382	0	1
295004	9	0.20258280131989131	27956426.582145	0	1
297332	9	0.2041218634981066	28168817.16273871	0	1
299326	9	0.20553535772996834	28363879.36673563	0	1
309746	9	0.21261286753894268	29340575.72037409	0	1
313471	9	0.2152059843446273	29698425.839558564	0	1
313809	9	0.21544186561935297	29730977.45547071	0	1
314743	9	0.21608375627465154	29819558.365901913	0	1
315480	9	0.21663450898288444	29895562.239638053	0	1
317611	9	0.218108752861087	30099007.894830007	0	1
317695	9	0.21816545295272455	30106832.507475987	0	1
318918	9	0.21902306190298396	30225182.542611785	0	1
320029	9	0.21973831065943034	30323886.871001385	0	1
320967	9	0.22041562238697238	30417355.88940219	0	1
322047	9	0.22107152277573905	30507870.14305199	0	1
331203	9	0.2271899401819525	31352211.745109443	0	1
334013	9	0.22931892331413845	31646011.417351104	0	1
335776	9	0.23062810284506885	31826678.192619503	0	1
336267	9	0.23094402431382025	31870275.355307195	0	1
337712	9	0.23202692643768957	32019715.848401163	0	1
339568	9	0.23336645077784932	32204570.207343206	0	1
343976	9	0.23643685367624856	32628285.8073223	0	1
348912	9	0.23993909330114005	33111594.875557326	0	1
350978	9	0.2415091833658503	33328267.304487344	0	1
354812	9	0.24426021563048445	33707909.757006854	0	1
355294	9	0.2445268022395385	33744698.70905631	0	1
359222	9	0.24724745085367453	34120148.217807084	0	1
360566	9	0.2482261932494445	34255214.66842334	0	1
364857	9	0.251319509721762	34682092.34160315	0	1
368957	9	0.25417375745226184	35075978.52841213	0	1
372270	9	0.25653412987058366	35401709.922140546	0	1
378982	9	0.2612043370020859	36046198.50628785	0	1
379768	9	0.2617353062491848	36119472.2623875	0	1
381990	9	0.26343809999172363	36354457.79885786	0	1
387036	9	0.2669622043578318	36840784.20138079	0	1
387762	9	0.26741372580865563	36903094.16159448	0	1
399926	9	0.2759994174672254	38087919.610477105	0	1
404515	9	0.27915371203839423	38523212.2612984	0	1
405496	9	0.2797715077074355	38608468.063626096	0	1
408464	9	0.28200275611731124	38916380.34418895	0	1
409618	9	0.2828337435581047	39031056.61101845	0	1
410034	9	0.283110413525739	39069237.06655198	0	1
413066	9	0.28526265527781325	39366246.42833823	0	1
413254	9	0.2853958605431801	39384628.75495885	0	1
413926	9	0.2859151343702652	39456288.5430966	0	1
417917	9	0.288806609304649	39855312.084041566	0	1
421553	9	0.2913084223596224	40200562.285627894	0	1
443891	9	0.30693739519964397	42357360.53755087	0	1
444843	9	0.307664092731412	42457644.79693485	0	1
445715	9	0.308253529483751	42538987.06875764	0	1
446046	9	0.30851966809742987	42575714.19744532	0	1
452638	9	0.3133656459409588	43244459.139852315	0	1
455313	9	0.3153399664648529	43516915.3721497	0	1
457732	9	0.31712776758349615	43763631.92652247	0	1
458748	9	0.31788008666304113	43867451.95949968	0	1
460955	9	0.31938819923335154	44075571.49420251	0	1
461296	9	0.31960446908411566	44105416.73360796	0	1
461848	9	0.31997204362084763	44156142.019676976	0	1
461949	9	0.3200499283205029	44166890.1082294	0	1
463420	9	0.32102116168312544	44300920.31227131	0	1
464801	9	0.3219241568322597	44425533.642851844	0	1
468965	9	0.3249986599079766	44849815.067300774	0	1
471174	9	0.3265314510708656	45061340.24777946	0	1
478514	9	0.3317643380220607	45783478.647044376	0	1
480328	9	0.3330020876680915	45954288.098196626	0	1
480831	9	0.33334178376676205	46001166.159813166	0	1
483048	9	0.33498201822636703	46227518.51523865	0	1
490257	9	0.34004863830956483	46926712.086719945	0	1
490622	9	0.34033542941429507	46966289.259172715	0	1
490974	9	0.34059885102715026	47002641.441746734	0	1
493935	9	0.3427376972310348	47297802.217882805	0	1
494687	9	0.34328001296505595	47372641.78917772	0	1
499963	9	0.3469753379268561	47882596.63390614	0	1
500120	9	0.3470969551314373	47899379.80813835	0	1
503776	9	0.3496891834325679	48257107.313694365	0	1
506597	9	0.35168486549247685	48532511.4379618	0	1
508373	9	0.35284242114399517	48692254.11787133	0	1
525468	9	0.36471889026828963	50331206.85702397	0	1
525953	9	0.3650953830797371	50383162.86500372	0	1
534467	9	0.3709877561658878	51196310.350892514	0	1
541151	9	0.3757693898050785	51856175.793100834	0	1
542928	9	0.3769958111497177	52025421.93866104	0	1
545230	9	0.3785706588158762	52242750.916590914	0	1
545855	9	0.37907327855619855	52312112.4407554	0	1
546916	9	0.3798197866796011	52415130.56178495	0	1
548119	9	0.380831697276403	52554774.22414361	0	1
550834	9	0.3825787177434591	52795863.04859735	0	1
553527	9	0.38453416837251436	53065715.23540698	0	1
553710	9	0.38468748887795723	53086873.4651581	0	1
553764	9	0.38473373087185564	53093254.860316075	0	1
562973	9	0.3913843124319347	54011035.11560699	0	1
565532	9	0.3931697214802523	54257421.56427482	0	1
570275	9	0.3965330680699544	54721563.39365371	0	1
571934	9	0.39767928427172666	54879741.22949828	0	1
572096	9	0.39780237077691744	54896727.16721461	0	1
581999	9	0.404835104858471	55867244.470469	0	1
587615	9	0.40885625335865755	56422162.96349474	0	1
588266	9	0.4093213039939978	56486339.951171696	0	1
591267	9	0.41130306676879674	56759823.21409395	0	1
592988	9	0.4124940323727705	56924176.467442326	0	1
595534	9	0.4142774881028844	57170293.35819805	0	1
596135	9	0.4147129621573012	57230388.77770756	0	1
604437	9	0.42027349798406993	57997742.72180165	0	1
605868	9	0.4212866472271547	58137557.31734735	0	1
606537	9	0.4218030143694251	58208815.98298066	0	1
608736	9	0.423325928731464	58418978.16494203	0	1
611674	9	0.42534682744356717	58697862.187212266	0	1
613830	9	0.42686526198240904	58907406.15357245	0	1
615730	9	0.4281959612767245	59091042.65618798	0	1
618023	9	0.42986440916899266	59321288.46532099	0	1
618536	9	0.43019533148273115	59366955.744616896	0	1
622040	9	0.43263310362798846	59703368.300662406	0	1
624547	9	0.4343510004724605	59940438.06519955	0	1
627229	9	0.43615671652018073	60189626.87978494	0	1
627558	9	0.43637681123448535	60219999.95035898	0	1
628061	9	0.43672194210427223	60267628.01038957	0	1
629849	9	0.4379216189035772	60433183.40869366	0	1
632351	9	0.4396956787720561	60678003.670543745	0	1
633496	9	0.4405320225983782	60793419.11857619	0	1
640053	9	0.44524422821307374	61443703.49340418	0	1
641752	9	0.44630284867099707	61589793.11659759	0	1
643172	9	0.4473276270703103	61731212.535702825	0	1
644776	9	0.44840725218824723	61880200.80197812	0	1
645118	9	0.44865965728148244	61915032.70484458	0	1
647121	9	0.45018658643166654	62125748.927569985	0	1
658719	9	0.4581725190835606	63227807.63353136	0	1
667637	9	0.46420586531719105	64060409.41377237	0	1
671780	9	0.4669983121515054	64445767.07690775	0	1
672381	9	0.4674197378419522	64503923.8221894	0	1
674350	9	0.4688586429020739	64702492.7204862	0	1
674746	9	0.4691664591537824	64744971.36322197	0	1
675658	9	0.46984043614152515	64837980.18753047	0	1
677757	9	0.47138529371849247	65051170.53315196	0	1
682454	9	0.47473398103571696	65513289.38292894	0	1
683707	9	0.47567615382469886	65643309.227808446	0	1
700772	9	0.4876912842231756	67301397.22279823	0	1
703861	9	0.48992241761370425	67609293.63069119	0	1
705105	9	0.49074270264417713	67722492.96489644	0	1
714979	9	0.4976968793836098	68682169.35493815	0	1
718717	9	0.5004295677077915	69059280.34367523	0	1
720514	9	0.5016810176304375	69231980.43300037	0	1
722647	9	0.5031487358831764	69434525.55187835	0	1
724842	9	0.5046658641679075	69643889.25517124	0	1
725335	9	0.5050102316255011	69691411.96431915	0	1
729158	9	0.5078138826846718	70078315.8104847	0	1
731537	9	0.5093737998474309	70293584.37894547	0	1
732766	9	0.5101818112586348	70405089.9536916	0	1
738055	9	0.5138523578030523	70911625.37682122	0	1
738449	9	0.5141320861175969	70950227.88422836	0	1
739528	9	0.514805559454199	71043167.20467947	0	1
742797	9	0.5171007357991477	71359901.54028238	0	1
746307	9	0.5195078057611097	71692077.19503313	0	1
753573	9	0.5246101769414726	72396204.41792323	0	1
754740	9	0.5254771722852011	72515849.77535775	0	1
755943	9	0.5263858495021606	72641247.23129816	0	1
758742	9	0.5283889917240234	72917680.85791524	0	1
763367	9	0.5315532444829302	73354347.73864436	0	1
766631	9	0.5338529629745035	73671708.89048147	0	1
778879	9	0.542303060731712	74837822.38097624	0	1
781910	9	0.5444226562125042	75130326.55732557	0	1
785542	9	0.5469173724154083	75474597.39332634	0	1
788782	9	0.5490975613111404	75775463.46093738	0	1
803778	9	0.559593627859599	77223920.64462467	0	1
805364	9	0.5607818042953654	77387888.99276042	0	1
810204	9	0.5641118793842523	77847439.35502683	0	1
811261	9	0.564844268968298	77948509.11762512	0	1
811491	9	0.5649943314676994	77969217.74254252	0	1
814323	9	0.5669526388591112	78239464.16255735	0	1
817369	9	0.5690450042234985	78528210.58284278	0	1
821993	9	0.5722342863437357	78968331.51543553	0	1
823983	9	0.5736171463266042	79159166.19307138	0	1
825049	9	0.5743398043316453	79258892.99776706	0	1
825672	9	0.5747488290330495	79315338.40656082	0	1
826073	9	0.5749918055387632	79348869.16434932	0	1
828136	9	0.5763249218850413	79532839.22013569	0	1
831103	9	0.5784159878883854	79821406.32859719	0	1
831411	9	0.5785946014506855	79846055.00019461	0	1
835372	9	0.5812482409679531	80212257.25357753	0	1
836019	9	0.5817131833865584	80276419.30734506	0	1
838676	9	0.5835702144980135	80532689.60072586	0	1
849699	9	0.5914084202357975	81614361.99254006	0	1
850420	9	0.5919074988526095	81683234.84166011	0	1
853828	9	0.5943444492407158	82019533.99521878	0	1
856727	9	0.5962904028736837	82288075.59656836	0	1
861011	9	0.5993918947980775	82716081.4821347	0	1
864592	9	0.601798992502835	83048260.96539123	0	1
865231	9	0.6022821000065443	83114929.80090311	0	1
869097	9	0.6049867187204621	83488167.18342376	0	1
870473	9	0.6059478917786376	83620809.065452	0	1
873879	9	0.6082234097264332	83934830.54224777	0	1
875698	9	0.6094203628610243	84100010.07482135	0	1
882393	9	0.6140072208669447	84732996.47963837	0	1
884760	9	0.6156568685526771	84960647.86026944	0	1
887376	9	0.6173874461974198	85199467.57524393	0	1
896744	9	0.6238116469664543	86086007.2813707	0	1
899788	9	0.6257849195343029	86358318.8957338	0	1
900196	9	0.626049759264799	86394866.77854227	0	1
901478	9	0.6269446912813667	86518367.39682859	0	1
902078	9	0.6273253807508726	86570902.54362042	0	1
904842	9	0.6291342280256447	86820523.46753897	0	1
906323	9	0.6301531059466144	86961128.6206328	0	1
911307	9	0.6334908299605422	87421734.53455482	0	1
913400	9	0.6350083830495028	87631156.86083138	0	1
916489	9	0.6371419002910735	87925582.24016815	0	1
921460	9	0.6405780657771826	88399773.0772512	0	1
921497	9	0.6406020549447821	88403083.58237992	0	1
922145	9	0.6410591139541328	88466157.72567034	0	1
927958	9	0.6452253986545302	89041105.01432517	0	1
930192	9	0.6467866815578089	89256562.05497764	0	1
930415	9	0.6469246042185633	89275595.38216174	0	1
933480	9	0.6489708933954064	89557983.28856608	0	1
934882	9	0.6499681554042941	89695605.44579259	0	1
935425	9	0.6503510384536662	89748443.30660594	0	1
936746	9	0.651210042587347	89866985.87705389	0	1
939332	9	0.6529578007243537	90108176.49996081	0	1
943077	9	0.6554787051018667	90456061.3040576	0	1
944694	9	0.6566027261850697	90611176.21353962	0	1
947013	9	0.6583328178334633	90849928.86101794	0	1
950083	9	0.6605949290708023	91162100.21177071	0	1
956033	9	0.6647922995813227	91741337.34222253	0	1
957261	9	0.6656879385600476	91864935.52128656	0	1
963540	9	0.6702729856006366	92497672.01288785	0	1
967282	9	0.6728940931180173	92859384.85028638	0	1
978506	9	0.6807657587603216	93945674.70892438	0	1
978736	9	0.6809399820899649	93969717.52841516	0	1
985287	9	0.6855763940721549	94609542.38195737	0	1
985529	9	0.6857493700123074	94633413.06169842	0	1
989119	9	0.6880892900753378	94956322.03039661	0	1
989584	9	0.6883983839308542	94998976.98245788	0	1
990485	9	0.6890686888231261	95091479.05759141	0	1
995347	9	0.6922529919498494	95530912.88907921	0	1
998318	9	0.6944197590078878	95829926.74308851	0	1
999977	9	0.695489866704456	95977601.60521492	0	1
1000408	9	0.6957789345092986	96017492.96228321	0	1
1003015	9	0.6974539309486222	96248642.47090986	0	1
1008630	9	0.701338639561772	96784732.25952454	0	1
1010917	9	0.7029217883695563	97003206.79499876	0	1
1012340	9	0.7039736211946044	97148359.72485541	0	1
1013989	9	0.7051287442459899	97307766.70594661	0	1
1015623	9	0.7062289467734646	97459594.65473811	0	1
1020985	9	0.710036615878389	97985052.99121767	0	1
1021733	9	0.7105619228112351	98057545.34795044	0	1
1023613	9	0.7118713371263872	98238244.52344143	0	1
1030134	9	0.7165089617865101	98878236.7265384	0	1
1034865	9	0.7198587483221677	99340507.26845914	0	1
1044123	9	0.7264144748288579	100245197.52638239	0	1
1044874	9	0.726943527738813	100318206.8279562	0	1
1046688	9	0.7281996026806714	100491545.16993265	0	1
1051041	9	0.7311232829039135	100895013.04074006	0	1
1053739	9	0.7330380014347385	101159244.19799392	0	1
1054934	9	0.7338971312215018	101277804.10856725	0	1
1055105	9	0.7340195894158594	101294703.3393886	0	1
1062109	9	0.7391159957238665	101998007.40989359	0	1
1063394	9	0.7399576281075186	102114152.67883757	0	1
1064081	9	0.7404839752162038	102186788.57983613	0	1
1065023	9	0.7411678837079291	102281167.9516942	0	1
1066439	9	0.742127849857867	102413643.28038564	0	1
1067590	9	0.742914068164809	102522141.40674365	0	1
1072769	9	0.7463751452902287	102999770.05005157	0	1
1075090	9	0.7479931234661901	103223051.03833424	0	1
1077582	9	0.7497500597971571	103465508.2520077	0	1
1080486	9	0.7517900567233798	103747027.82782641	0	1
1084925	9	0.7546652769701567	104143808.22188163	0	1
1090419	9	0.7586150031434921	104688870.4338019	0	1
1093670	9	0.7608373449150192	104995553.59827265	0	1
1094262	9	0.7612610717071482	105054027.89558645	0	1
1094638	9	0.7614987839240244	105086832.18151537	0	1
1095126	9	0.7618453079011592	105134652.49035998	0	1
1097004	9	0.7631905807826102	105320300.1480002	0	1
1097628	9	0.7636160101733588	105379009.40392351	0	1
1097992	9	0.7638847602553887	105416096.91524364	0	1
1101470	9	0.7663078433089544	105750482.3766357	0	1
1107103	9	0.7703746624695622	106311703.42079958	0	1
1107842	9	0.7708897374232603	106382783.76440991	0	1
1112527	9	0.7742912696780336	106852195.21556865	0	1
1112575	9	0.7743214985221911	106856366.79606238	0	1
1116208	9	0.7770218094857441	107229009.70903268	0	1
1118836	9	0.7788293619282775	107478451.94610229	0	1
1122121	9	0.7810016659023942	107778229.8945304	0	1
1128964	9	0.7859103056151047	108455622.17488444	0	1
1132834	9	0.7887257235428355	108844149.8489113	0	1
1137857	9	0.7921944957415585	109322840.41233508	0	1
1140965	9	0.7944600711116432	109635489.81340677	0	1
1154437	9	0.8037992728187033	110924299.64898106	0	1
1160746	9	0.8081888894559712	111530066.74492402	0	1
1161044	9	0.8083917167360869	111558056.90957999	0	1
1161862	9	0.8089371292614054	111633323.83807394	0	1
1163896	9	0.8103657185251978	111830469.15647729	0	1
1164262	9	0.8106233486063511	111866022.10767645	0	1
1167823	9	0.8131784340878807	112218623.90412754	0	1
1171414	9	0.8157717032095901	112576495.04292344	0	1
1173202	9	0.8169669307723547	112741436.44658495	0	1
1173791	9	0.8174044535711645	112801814.5928207	0	1
1173810	9	0.8174219910559946	112804234.76572725	0	1
1174899	9	0.8182408965360671	112917243.72197726	0	1
1181012	9	0.822623263590087	113522010.375432	0	1
1184002	9	0.824694842830756	113807888.31064433	0	1
1196146	9	0.8336611866509084	115045243.75782536	0	1
1199767	9	0.836295612266712	115408794.49280626	0	1
1200072	9	0.836474544460024	115433487.13548331	0	1
1213247	9	0.8460172645260212	116750382.50459093	0	1
1213329	9	0.8460664446908668	116757169.36733961	0	1
1214448	9	0.8468625015802969	116867025.21808097	0	1
1217041	9	0.8486300462088352	117110946.37681925	0	1
1218963	9	0.8499289970972245	117290201.59941697	0	1
1221123	9	0.8514722321603253	117503168.03812489	0	1
1222047	9	0.8520974252145761	117589444.6796115	0	1
1222501	9	0.8523892962845339	117629722.88726567	0	1
1222931	9	0.8527089054586188	117673828.95328939	0	1
1224944	9	0.85407217012974	117861959.47790413	0	1
1225286	9	0.8542954737361486	117892775.3755885	0	1
1231410	9	0.8585539882923297	118480450.3843415	0	1
1232335	9	0.8591923376475764	118568542.59536554	0	1
1238570	9	0.8636994885259318	119190529.41657859	0	1
1240997	9	0.8653389057629858	119416768.99529204	0	1
1242716	9	0.8665338048908425	119581665.07493627	0	1
1249284	9	0.8709906299953931	120196706.93936425	0	1
1249896	9	0.8714128065315687	120254967.30135648	0	1
1250513	9	0.8718606430483203	120316768.7406682	0	1
1255348	9	0.8753211660852098	120794320.91975896	0	1
1256484	9	0.8760609820039487	120896415.51654491	0	1
1263176	9	0.8806893376239536	121535128.5921056	0	1
1266028	9	0.8827613820896463	121821070.72837119	0	1
1266450	9	0.8830644996442029	121862900.95089999	0	1
1270568	9	0.8859382589648723	122259479.73715238	0	1
1274663	9	0.888823419161613	122657631.8443026	0	1
1278027	9	0.8912318966845993	122990001.7424747	0	1
1282002	9	0.8940425896508702	123377877.37182009	0	1
1284242	9	0.8957278352438104	123610441.26364583	0	1
1298845	9	0.9062675930118818	125064927.83563969	0	1
1299656	9	0.9069048893399869	125152874.7289182	0	1
1303144	9	0.9093442823383873	125489510.96269745	0	1
1317510	9	0.9193735371691926	126873548.12934858	0	1
1324371	9	0.9241100523627533	127527187.22605996	0	1
1327097	9	0.9259589169990532	127782330.54586934	0	1
1333335	9	0.9302695782908473	128377201.80413693	0	1
1334313	9	0.9309929609155326	128477028.60634351	0	1
1334745	9	0.9313071317128616	128520384.1763749	0	1
1337846	9	0.9334632757826767	128817932.05800939	0	1
1337883	9	0.9334801140754102	128820255.7424066	0	1
1342059	9	0.9364288278863083	129227178.24831055	0	1
1344210	9	0.9379766191140293	129440773.43773605	0	1
1346315	9	0.9395093150765776	129652285.48056771	0	1
1357279	9	0.94704730714948	130692528.38662824	0	1
1362436	9	0.9507444585151503	131202735.27509074	0	1
1364293	9	0.951990043042997	131374625.93993358	0	1
1368755	9	0.9551439366089689	131809863.2520377	0	1
1369570	9	0.955697324993107	131886230.84904876	0	1
1370226	9	0.9561545942261418	131949334.00320756	0	1
1373545	9	0.9585226184856436	132276121.35101882	0	1
1373595	9	0.9585513823575631	132280090.76534371	0	1
1379509	9	0.9625477940023668	132831595.57232662	0	1
1382909	9	0.9648064037797632	133143283.72160733	0	1
1384994	9	0.9662654391665957	133344630.6049902	0	1
1394585	9	0.9731666516635653	134296997.92957202	0	1
1396030	9	0.9742373788691254	134444758.2839393	0	1
1396866	9	0.9749202360978668	134538992.58150563	0	1
1399630	9	0.9768743142805052	134808655.37070972	0	1
1404463	9	0.9801817004806465	135265074.6663292	0	1
1420796	9	0.9919010101511422	136882339.40085763	0	1
1422488	9	0.9931436122676938	137053818.49294174	0	1
1424571	9	0.9946583695216556	137262854.99398848	0	1
1430772	9	0.9988929033602734	137847220.66371772	0	1
1430835	9	0.9989372963679469	137853346.89877668	0	1
4728	10	0.003406971625030841	456534.1977541327	0	1
6423	10	0.004698873648947238	629649.0689589299	0	1
12092	10	0.008637857761644609	1157472.9400603776	0	1
13712	10	0.009734952689409958	1304483.6603809344	0	1
16978	10	0.012157971190380777	1629168.139511024	0	1
18804	10	0.013550873742922428	1815817.0815516054	0	1
24266	10	0.017489862405801436	2343641.5623773923	0	1
25306	10	0.01823759792462894	2443838.121900278	0	1
35812	10	0.025818255238144832	3459646.2019114075	0	1
37187	10	0.026857446258332068	3598897.798616497	0	1
38332	10	0.027616007585969816	3700545.0165199554	0	1
42335	10	0.030716195309222205	4115970.1714357757	0	1
47038	10	0.03411806348163328	4571820.50653886	0	1
48258	10	0.03492308433634206	4679693.301069836	0	1
48579	10	0.03514209273041839	4709040.425876064	0	1
57175	10	0.04126355735738564	5529316.685889676	0	1
60743	10	0.04379822295303844	5868961.87570715	0	1
67611	10	0.04866400828432675	6520977.110099785	0	1
73685	10	0.05307860998788038	7112533.738375971	0	1
78118	10	0.0563321786008623	7548511.932515549	0	1
80344	10	0.057944510918344246	7764564.463058129	0	1
84704	10	0.061130718913702045	8191516.334436074	0	1
87095	10	0.06281028834090298	8416578.637681	0	1
91425	10	0.06573372284064978	8808318.860647071	0	1
95766	10	0.06880783324908961	9220249.655378008	0	1
96028	10	0.06897121741028782	9242143.132978568	0	1
107094	10	0.07706690700751528	10326965.539007047	0	1
108247	10	0.0778945609030977	10437871.161015091	0	1
112528	10	0.08099896965732367	10853861.934081372	0	1
114587	10	0.08239789770971992	11041318.29310247	0	1
115977	10	0.08336404634245397	11170782.20988883	0	1
117386	10	0.08433181672521291	11300463.44117853	0	1
118897	10	0.08540569376772461	11444362.964875098	0	1
121298	10	0.08703232705241087	11662331.825023057	0	1
123426	10	0.08855399094358796	11866234.786440786	0	1
126723	10	0.09086836558748172	12176360.988722552	0	1
127185	10	0.09126429332572598	12229415.305647282	0	1
128416	10	0.09211160623242781	12342955.235145327	0	1
130685	10	0.09371063103738138	12557224.559009105	0	1
131818	10	0.09452902243436138	12666889.006204426	0	1
134502	10	0.09649975134299994	12930966.679961992	0	1
135517	10	0.09723727652794417	13029795.05474452	0	1
135797	10	0.09743728966157837	13056596.814651502	0	1
149461	10	0.10761268043744675	14420099.178617865	0	1
149658	10	0.10773214083868976	14436106.872384427	0	1
149826	10	0.10784838902186032	14451684.128929283	0	1
150005	10	0.10797028592232498	14468018.313591547	0	1
162844	10	0.11714139946567921	15696947.528401013	0	1
166076	10	0.11937138843366012	15995766.050110456	0	1
166517	10	0.11972724326667698	16043450.597734716	0	1
167832	10	0.1206666911364523	16169336.612284608	0	1
169035	10	0.12153573755161283	16285788.83191612	0	1
173244	10	0.12458469383155933	16694348.97342895	0	1
177391	10	0.12752369277059053	17088174.83125913	0	1
177643	10	0.12772293707998847	17114873.568718456	0	1
177906	10	0.12791344505457075	17140401.63731248	0	1
181142	10	0.13027075472802807	17456281.133555762	0	1
183099	10	0.1317332065266507	17652249.674571194	0	1
183450	10	0.13199543656316784	17687388.49946449	0	1
185293	10	0.13326321324596027	17857270.574958675	0	1
189021	10	0.13587199410331854	18206847.209844686	0	1
193128	10	0.13885614452562348	18606723.366433546	0	1
201398	10	0.1447120218916772	19391410.933484744	0	1
204896	10	0.14720198267451692	19725065.67838527	0	1
208600	10	0.14982007708527734	20075890.329427164	0	1
210288	10	0.15103421253621932	20238584.479853388	0	1
213415	10	0.15341989803575637	20558266.336791355	0	1
219306	10	0.15755753042711107	21112709.077232882	0	1
219426	10	0.15763703157870884	21123362.231546983	0	1
220494	10	0.15844480345149037	21231603.66249971	0	1
221254	10	0.15896000050131476	21300640.067176178	0	1
222273	10	0.15973940891700553	21405080.79487874	0	1
225350	10	0.1620056089749552	21708751.602643996	0	1
227023	10	0.1631848758010001	21866773.357334014	0	1
229150	10	0.16478789315813305	22081577.683189828	0	1
230580	10	0.1658505274449946	22223970.677629277	0	1
235407	10	0.16914020196609172	22664787.06345629	0	1
242155	10	0.17398748502181705	23314322.992923483	0	1
243515	10	0.17495679083171717	23444209.9714501	0	1
254403	10	0.18267911022932823	24479000.77072998	0	1
258185	10	0.18538934948552524	24842172.831060383	0	1
262518	10	0.18846948238140995	25254910.639108934	0	1
263498	10	0.18916794681631696	25348504.873386472	0	1
265053	10	0.1902650186052575	25495512.493104503	0	1
270130	10	0.19391479007299073	25984581.869780757	0	1
271585	10	0.19492664028026765	26120169.797555864	0	1
276831	10	0.1987367102026963	26630719.1671613	0	1
280287	10	0.20125591532784462	26968292.65393118	0	1
282607	10	0.2029801905173905	27199345.529330328	0	1
287330	10	0.206327629096186	27647902.29888892	0	1
290625	10	0.2087472211474783	27972127.63376209	0	1
296721	10	0.21327336442695652	28578630.833212174	0	1
298373	10	0.2144329740022635	28734018.51630331	0	1
302654	10	0.21754298300826216	29150759.72310713	0	1
306406	10	0.22034590323538444	29526351.033541515	0	1
307436	10	0.22113641240397072	29632279.26213208	0	1
310159	10	0.2230741256332542	29891932.834856063	0	1
313105	10	0.2251043226157716	30163979.230513394	0	1
314670	10	0.22617154043920717	30306986.41885376	0	1
316262	10	0.2273736014631465	30468062.596061632	0	1
319495	10	0.22983660195867767	30798104.66246281	0	1
323981	10	0.23307739847338363	31232371.395433407	0	1
326729	10	0.23513345836510344	31507883.42092386	0	1
327997	10	0.23601000972832137	31625341.303595062	0	1
328704	10	0.236523344967005	31694128.22557867	0	1
330131	10	0.2374930424152397	31824067.68364212	0	1
330188	10	0.2375409166364761	31830482.8292878	0	1
330976	10	0.23806680605335695	31900952.01114983	0	1
340034	10	0.24458212542509095	32774004.80696219	0	1
342789	10	0.24652576926898292	33034453.08204371	0	1
347168	10	0.24969408632961454	33459007.56816835	0	1
349826	10	0.2515157356535375	33703108.57757403	0	1
356106	10	0.2558177542103669	34279579.064189166	0	1
357124	10	0.2565599101683275	34379027.962555885	0	1
357777	10	0.2570690114762916	34447247.53782307	0	1
359044	10	0.2579561836204137	34566128.60513544	0	1
360100	10	0.25877107179599085	34675323.62066277	0	1
364201	10	0.26170462629010355	35068419.92287388	0	1
367976	10	0.264372764498307	35425950.44277313	0	1
376494	10	0.27046737268501636	36242627.93979219	0	1
376843	10	0.2707142936494812	36275715.34903048	0	1
377277	10	0.27103121131920427	36318182.31677337	0	1
382255	10	0.2745918878501836	36795312.9719246	0	1
387804	10	0.2783140126486288	37294077.69491626	0	1
389338	10	0.2794799450090317	37450312.63121025	0	1
395868	10	0.28395383451321743	38049813.824771136	0	1
396433	10	0.28430000545873246	38096200.73147015	0	1
397437	10	0.28499071407420934	38188755.68594405	0	1
399420	10	0.2863505797009977	38370977.67993369	0	1
401348	10	0.28777349374516903	38561648.16185265	0	1
401705	10	0.2880262136986944	38595512.63562505	0	1
402061	10	0.28825384702742907	38626015.501675494	0	1
403536	10	0.2893098375769441	38767518.23531051	0	1
405861	10	0.2910132392275102	38995774.05648637	0	1
406596	10	0.2914700506654158	39056986.78916572	0	1
407444	10	0.2920864337462669	39139582.12199977	0	1
410613	10	0.29427129628646387	39432353.702386156	0	1
411673	10	0.2950651656392739	39538732.1956627	0	1
414045	10	0.2968151465632613	39773229.639477015	0	1
414726	10	0.297275578637354	39834927.53740543	0	1
415955	10	0.2980981483578585	39945151.879953034	0	1
418312	10	0.2996685698089979	40155588.35440572	0	1
419684	10	0.3005950590594863	40279737.91397116	0	1
423586	10	0.30340228545739534	40655906.25129098	0	1
431529	10	0.3091513895323482	41426286.19733466	0	1
432858	10	0.3100960897242708	41552876.02305228	0	1
438761	10	0.3144399954750587	42134959.39365786	0	1
440782	10	0.3159255083265756	42334018.11576113	0	1
443044	10	0.3175352389118823	42549722.01419222	0	1
444560	10	0.31862769658884527	42696111.34290527	0	1
446742	10	0.3203839992991575	42931455.90608711	0	1
446883	10	0.3204777654222305	42944020.56657889	0	1
446919	10	0.3205094423515256	42948265.27510443	0	1
449171	10	0.3221287578613277	43165253.55341791	0	1
451491	10	0.3238743823308994	43399167.232340515	0	1
459506	10	0.32983756589987906	44198233.830583796	0	1
460131	10	0.3302762813281693	44257021.69797468	0	1
462466	10	0.3320162883493293	44490182.63881012	0	1
466024	10	0.33458827449849504	44834828.782798335	0	1
466701	10	0.33510685197085804	44904318.16409498	0	1
470035	10	0.3375910298996506	45237198.00655318	0	1
470183	10	0.33768942727272244	45250383.25454481	0	1
473353	10	0.33993221056388556	45550916.21556067	0	1
473879	10	0.34031688221035405	45602462.21618744	0	1
475015	10	0.34122733410444533	45724462.769995674	0	1
480670	10	0.3452545887479809	46264114.89222944	0	1
484204	10	0.34780385396884345	46605716.43182502	0	1
485838	10	0.3490456265956989	46772113.96382365	0	1
485994	10	0.3491462276383293	46785594.50353613	0	1
491854	10	0.3532863364453464	47340369.08367642	0	1
493023	10	0.3541262447386606	47452916.79498052	0	1
494822	10	0.35533288403422936	47614606.460586734	0	1
495594	10	0.35588721760690245	47688887.15932493	0	1
496598	10	0.35660528095788746	47785107.64835692	0	1
502133	10	0.36070701871420263	48334740.507703155	0	1
502493	10	0.3609396843534428	48365917.70336134	0	1
511829	10	0.36758297263849904	49256118.33355887	0	1
511975	10	0.3676757897530496	49268555.82690865	0	1
514912	10	0.369743713648766	49545657.628934644	0	1
515189	10	0.36996265693033653	49574996.028665096	0	1
520081	10	0.37372701182482687	50079419.5845268	0	1
521037	10	0.37442453792902636	50172888.082489535	0	1
524096	10	0.3765179217539384	50453401.51502775	0	1
524097	10	0.376518310738707	50453453.63898674	0	1
526886	10	0.3786244644671454	50735678.23859749	0	1
528539	10	0.3797842820092752	50891093.78924288	0	1
530934	10	0.3814720458431021	51117254.14297569	0	1
536116	10	0.3852989136666191	51630054.43132696	0	1
537240	10	0.38615651702136	51744973.28086224	0	1
537318	10	0.3862261434227819	51754303.21865277	0	1
539078	10	0.3874495990556505	51918246.27345717	0	1
547458	10	0.3936462369184912	52748595.74707782	0	1
547489	10	0.39366443158371994	52751033.832218476	0	1
550091	10	0.3954174090104086	52985932.80739476	0	1
556395	10	0.4000773598222577	53610366.21618254	0	1
558199	10	0.40130319112128854	53774627.61025266	0	1
564849	10	0.4060960211287709	54416866.8312553	0	1
566004	10	0.4068834208967866	54522378.4001694	0	1
567240	10	0.40777994349500923	54642512.42833124	0	1
567519	10	0.4080079653732155	54673067.36001088	0	1
567972	10	0.4083295525603979	54716160.043093316	0	1
569983	10	0.4098151118015305	54915224.98140509	0	1
573503	10	0.41236525401071206	55256944.03743541	0	1
583676	10	0.41979982544436417	56253176.6095448	0	1
586614	10	0.42184135695981406	56526741.832615085	0	1
587272	10	0.4223151526830667	56590230.459530935	0	1
587723	10	0.4226328412419607	56632800.726422735	0	1
588512	10	0.4232693150183312	56718088.21245638	0	1
590313	10	0.42457155672419555	56892588.6010422	0	1
598460	10	0.4303555112717441	57667638.51041371	0	1
601494	10	0.43254599798019305	57961163.729345866	0	1
603169	10	0.43371102795962263	58117277.74658943	0	1
603408	10	0.4338941692327429	58141818.67718755	0	1
604637	10	0.4348092708421742	58264442.292851344	0	1
610647	10	0.4391134570790274	58841203.24858967	0	1
611349	10	0.43960575456418366	58907171.11160061	0	1
620005	10	0.44568444830415516	59721716.07275679	0	1
621342	10	0.44665145388832256	59851294.82103522	0	1
621867	10	0.44706021329575446	59906068.581631094	0	1
631670	10	0.45388674543880686	60820823.88880012	0	1
631996	10	0.45409650005561114	60848931.00745189	0	1
632289	10	0.4543176933984777	60878570.91539601	0	1
634519	10	0.4559453275590481	61096673.89291245	0	1
634676	10	0.45605699296549707	61111637.05737661	0	1
634715	10	0.45609055158988093	61116133.91304404	0	1
635991	10	0.4570281495021188	61241772.03328392	0	1
637401	10	0.4580640372639777	61380580.993373014	0	1
642332	10	0.46160490273592986	61855056.966614604	0	1
655396	10	0.4708887018545609	63099086.04851116	0	1
658789	10	0.47335566390265515	63429658.96295579	0	1
659410	10	0.47384010522499026	63494574.10014869	0	1
661271	10	0.47518874977392184	63675292.46970553	0	1
663164	10	0.47655130410960134	63857874.75068658	0	1
670080	10	0.48177185646723497	64557428.76660948	0	1
671370	10	0.48264557803865465	64674507.457179725	0	1
676900	10	0.48674785344399724	65224212.36149563	0	1
688592	10	0.49532296246153773	66373276.969846055	0	1
690956	10	0.4971241395120803	66614634.69461876	0	1
693075	10	0.4988347475282374	66843856.16878381	0	1
698547	10	0.5027616732355468	67370064.21356326	0	1
701330	10	0.5046926471948833	67628814.72411436	0	1
703925	10	0.5064294491574731	67861546.1871014	0	1
707341	10	0.5087137981631267	68167648.95385897	0	1
709208	10	0.5100010845127204	68340145.32470454	0	1
710006	10	0.5105983136224019	68420174.02540186	0	1
711882	10	0.5118739946935716	68591115.2889386	0	1
713106	10	0.5127083956434298	68702925.0162196	0	1
714046	10	0.5133507898790982	68789005.84379916	0	1
726073	10	0.5217351969897571	69912516.39662746	0	1
731622	10	0.5257251738521067	70447173.2961823	0	1
733868	10	0.5273315025185348	70662421.33748366	0	1
735828	10	0.5286982102828012	70845560.17789535	0	1
737652	10	0.5300502479106339	71026733.22002494	0	1
738245	10	0.5305043605057818	71087584.30777475	0	1
738283	10	0.5305335654285318	71091497.76742326	0	1
738826	10	0.530936654164323	71145511.65801929	0	1
740467	10	0.5321551935735196	71308795.93885162	0	1
746608	10	0.5364071424845	71878557.092923	0	1
750753	10	0.5392295926860677	72256765.41993308	0	1
751245	10	0.5395903851401704	72305111.60878284	0	1
752524	10	0.5404347320255332	72418254.09142144	0	1
752555	10	0.5404677545379059	72422679.10807939	0	1
757286	10	0.5437252977571583	72859189.89945921	0	1
757346	10	0.5437692233055624	72865075.92294537	0	1
760116	10	0.545661458532009	73118635.4432892	0	1
760758	10	0.5460851634828564	73175411.90670276	0	1
764812	10	0.5489847079133492	73563950.86038879	0	1
773523	10	0.5551894317290801	74395383.85169673	0	1
775625	10	0.5567374402328952	74602816.99120796	0	1
780093	10	0.5599712552309488	75036148.20094714	0	1
784239	10	0.5627809459149407	75412646.75260204	0	1
785053	10	0.5633705985700415	75491660.20838556	0	1
786386	10	0.5643930584121545	75628669.8272287	0	1
789155	10	0.5664220414773994	75900553.55797152	0	1
795567	10	0.5710578060517657	76521746.0109366	0	1
798785	10	0.5734518622717888	76842549.54441969	0	1
801915	10	0.5757143599491283	77145724.23318319	0	1
814862	10	0.5851355216733661	78408159.90423106	0	1
818342	10	0.5877018780272143	78752051.65564671	0	1
821672	10	0.5900176363671393	79062363.27319667	0	1
821896	10	0.5901795344215147	79084057.61248296	0	1
823807	10	0.5915913977841127	79273247.30307111	0	1
829953	10	0.5960716473937544	79873600.75076309	0	1
830200	10	0.5962603544005032	79898887.48966743	0	1
833911	10	0.5990005026601515	80266067.3564603	0	1
836481	10	0.600771548286105	80503387.47033808	0	1
837299	10	0.6013884781250639	80586056.06875856	0	1
837386	10	0.601460779745286	80595744.48586832	0	1
838242	10	0.602023268718471	80671118.00827512	0	1
839495	10	0.6029151281592615	80790627.17334104	0	1
840395	10	0.6035686774834477	80878202.78278199	0	1
843109	10	0.6055832227753516	81148151.85189712	0	1
845656	10	0.6074183496213332	81394058.84925865	0	1
845843	10	0.6075788887846255	81415571.09713982	0	1
847688	10	0.6090367127042564	81610919.50237036	0	1
859282	10	0.6177193470291144	82774392.50190133	0	1
861213	10	0.6191992711154052	82972702.3294643	0	1
861265	10	0.6192380593456938	82977899.95232296	0	1
867758	10	0.6238941180275469	83601811.81569129	0	1
872223	10	0.6270360142746085	84022825.91279754	0	1
874909	10	0.6288898004242367	84271233.25684772	0	1
877669	10	0.630816216820448	84529373.05394003	0	1
878135	10	0.6311471625978586	84573719.78811306	0	1
884334	10	0.6355077377957906	85158036.86463594	0	1
887007	10	0.6374791204779987	85422202.14405182	0	1
887962	10	0.6382058141258241	85519579.09286043	0	1
888342	10	0.6385038496579666	85559515.85416752	0	1
897256	10	0.6449226719857849	86419638.04609518	0	1
906830	10	0.6520058986949508	87368790.42512341	0	1
908699	10	0.6533667816471456	87551148.7407175	0	1
912561	10	0.6560903678617503	87916109.29347454	0	1
914277	10	0.6573048764677067	88078853.44667271	0	1
915187	10	0.6579433588241125	88164410.08243108	0	1
919270	10	0.6609238804533653	88563799.98075095	0	1
921874	10	0.66283709531885	88820170.77272591	0	1
924228	10	0.6644109489533305	89031067.15974629	0	1
925826	10	0.665571381281417	89186565.09170988	0	1
927186	10	0.6665207830004997	89313784.92206696	0	1
939330	10	0.6751505536772823	90470174.19275582	0	1
940759	10	0.6761599707533141	90605436.08094409	0	1
943670	10	0.6782425886378978	90884506.8774783	0	1
944903	10	0.679176551966913	91009657.96356633	0	1
945352	10	0.6795075969557239	91054017.99206701	0	1
946024	10	0.6799801678832185	91117342.49635127	0	1
948560	10	0.6817710793979822	91357324.63932961	0	1
949103	10	0.6821724172697615	91411103.91414805	0	1
950011	10	0.6827491393048606	91488384.66685131	0	1
954507	10	0.6857728678878374	91893564.29697022	0	1
956997	10	0.687482864754407	92122703.87709054	0	1
961210	10	0.6905249651291863	92530345.32731096	0	1
965413	10	0.6935296333426081	92932970.86790949	0	1
965493	10	0.6935888240183693	92940902.41846149	0	1
967782	10	0.6952391799680212	93162050.11571485	0	1
969869	10	0.696734232554573	93362387.16231278	0	1
972125	10	0.6983339830304808	93576753.72608443	0	1
972703	10	0.6987033819781109	93626253.18506686	0	1
976562	10	0.7014779739099715	93998048.50393617	0	1
980364	10	0.7041266270777048	94352968.02841245	0	1
981081	10	0.7045809296753638	94413844.57649875	0	1
984584	10	0.7070336014357576	94742502.5923915	0	1
985943	10	0.7080074402310994	94872996.99096732	0	1
993695	10	0.713417256469296	95597912.36688566	0	1
995060	10	0.714385829027849	95727701.08973177	0	1
996306	10	0.7153570393563604	95857843.2737523	0	1
1002873	10	0.7201667371029521	96502342.77179559	0	1
1009781	10	0.7253013518920133	97190381.15352978	0	1
1011667	10	0.726686114437353	97375939.3346053	0	1
1011789	10	0.7267689967325481	97387045.56216145	0	1
1012188	10	0.7270818466602008	97428967.4524669	0	1
1013960	10	0.7283189595395297	97594740.57829699	0	1
1016259	10	0.730017399885671	97822331.58467992	0	1
1016678	10	0.7302978807578003	97859916.02154525	0	1
1017527	10	0.7309110608098108	97942082.14851466	0	1
1019678	10	0.7326761557195668	98178604.86642195	0	1
1022240	10	0.7344305849657137	98413698.38540563	0	1
1023126	10	0.7350567942487891	98497610.42933774	0	1
1026447	10	0.7374770455685817	98821924.10618995	0	1
1030020	10	0.7399728841266643	99156366.47297302	0	1
1031675	10	0.7411512255622458	99314264.22534093	0	1
1032069	10	0.7414537316733216	99354800.0442251	0	1
1036119	10	0.7444499024102562	99756286.92297433	0	1
1036260	10	0.7445670838330882	99771989.23363382	0	1
1037670	10	0.7455428664490822	99902744.10417701	0	1
1043581	10	0.7496767562607004	100456685.33893386	0	1
1046899	10	0.7520299106800553	100772008.03112741	0	1
1048861	10	0.7535526362969769	100976053.2637949	0	1
1054003	10	0.7572279484689527	101468545.09483966	0	1
1055126	10	0.7580514553764491	101578895.02044418	0	1
1059326	10	0.761155412705734	101994825.30256835	0	1
1060711	10	0.7620685700239138	102117188.38320445	0	1
1060969	10	0.7622539817364837	102142033.55268882	0	1
1063625	10	0.764151931275421	102396358.79090641	0	1
1064664	10	0.7649087778522538	102497776.23220201	0	1
1069785	10	0.7685456349156591	102985115.07869832	0	1
1069907	10	0.7686295839092753	102996364.24384288	0	1
1076395	10	0.7731670905050907	103604390.12768215	0	1
1076702	10	0.7734098585872561	103636921.05069232	0	1
1077192	10	0.7738210279422462	103692017.74426098	0	1
1077250	10	0.7738616003426265	103697454.44591196	0	1
1086663	10	0.7803493064360917	104566807.06243628	0	1
1086844	10	0.7804649344452931	104582301.21566927	0	1
1090786	10	0.7832860522670215	104960331.00378089	0	1
1093576	10	0.7852932206015244	105229291.56060427	0	1
1106038	10	0.7944140693804841	106451485.29698487	0	1
1106918	10	0.7950297243557221	106533983.06366676	0	1
1110616	10	0.7976602921653262	106886479.15015371	0	1
1110976	10	0.7979276615477877	106922306.64740355	0	1
1117464	10	0.8026715700018499	107557990.38024788	0	1
1123151	10	0.8069839019197289	108135842.85724367	0	1
1125491	10	0.8086798504487089	108363099.960127	0	1
1131875	10	0.8132365909830792	108973703.19173262	0	1
1134919	10	0.8153274007459159	109253871.69995274	0	1
1135169	10	0.815518185572247	109279436.8666811	0	1
1141232	10	0.8200037220384913	109880498.75315782	0	1
1144822	10	0.8226401255635724	110233776.8255187	0	1
1149655	10	0.8262487019156947	110717326.05670309	0	1
1151017	10	0.8271678603385092	110840493.28536023	0	1
1155037	10	0.8299793121101986	111217227.82276662	0	1
1155767	10	0.8304762929331083	111283823.25303651	0	1
1156428	10	0.8309836332050559	111351806.84947748	0	1
1157582	10	0.8317581349577342	111455590.08433639	0	1
1159301	10	0.8329323901690558	111612940.28265348	0	1
1160049	10	0.8334429367084472	111681353.51893193	0	1
1160252	10	0.8336163583607357	111704592.02033858	0	1
1161512	10	0.8346057569253772	111837171.42800054	0	1
1163191	10	0.835922870618121	112013664.6628282	0	1
1170013	10	0.8405454924622618	112633095.98994309	0	1
1171646	10	0.8417695487028843	112797119.5261865	0	1
1175600	10	0.8446407341841995	113181858.38068274	0	1
1181990	10	0.8493527031816364	113813262.22633927	0	1
1192712	10	0.8570523845958723	114845019.53584689	0	1
1193390	10	0.8575641930477295	114913601.86839575	0	1
1193870	10	0.857905341043721	114959315.6998586	0	1
1194588	10	0.8584055419724573	115026342.62430929	0	1
1199364	10	0.8620612026944225	115516201.16105261	0	1
1204262	10	0.8654676249795712	115972661.74726254	0	1
1205410	10	0.8662683833720858	116079963.37185949	0	1
1206047	10	0.8666881915129039	116136217.66272911	0	1
1206993	10	0.8674078644508116	116232653.83640876	0	1
1207347	10	0.8677054597452624	116272531.60586515	0	1
1208723	10	0.8686892779002815	116404363.23863772	0	1
1209513	10	0.8692843891615418	116484108.1476466	0	1
1212186	10	0.871191108939627	116739608.59791002	0	1
1212961	10	0.8717286752837663	116811642.48802468	0	1
1215997	10	0.8739376301231601	117107642.43650346	0	1
1218483	10	0.8757957833394463	117356634.9674858	0	1
1220690	10	0.8772964875344416	117557729.32961518	0	1
1222323	10	0.8784755526873856	117715724.06010967	0	1
1223535	10	0.8792592127761777	117820734.51200782	0	1
1224500	10	0.8800249590425321	117923344.5116993	0	1
1226117	10	0.881198713299197	118080627.58209239	0	1
1234854	10	0.8873214186364827	118901070.09728868	0	1
1241011	10	0.8917011411531318	119487952.91451967	0	1
1245870	10	0.8952265587656346	119960358.87459505	0	1
1248967	10	0.8975225373691754	120268020.0074695	0	1
1255441	10	0.9022681032001801	120903925.82882413	0	1
1255677	10	0.9024393865222297	120926877.79397878	0	1
1256086	10	0.9027167638724993	120964046.35891491	0	1
1256913	10	0.9032701726795551	121038203.1390604	0	1
1278162	10	0.9182883741431778	123050642.13518582	0	1
1278971	10	0.9188893190542201	123131168.7532655	0	1
1279054	10	0.9189329246442022	123137011.9023231	0	1
1279430	10	0.9191900635649112	123171468.5176981	0	1
1279538	10	0.9192769339786679	123183109.1531415	0	1
1279926	10	0.919578310641955	123223493.62602198	0	1
1281158	10	0.9204902553436571	123345694.21605006	0	1
1285626	10	0.9238163430947781	123791389.97470027	0	1
1289920	10	0.9270513831902677	124224885.34749587	0	1
1298427	10	0.9332504783473842	125055564.09854949	0	1
1308312	10	0.940451809025523	126020542.40942007	0	1
1314832	10	0.9450732605671583	126639816.91599922	0	1
1316036	10	0.9459773595662943	126760966.18188342	0	1
1317800	10	0.9473274859311129	126941883.11476913	0	1
1319872	10	0.9489313273311629	127156797.86237583	0	1
1320677	10	0.949571833193291	127242625.64790098	0	1
1325578	10	0.95295319730392	127695728.43872528	0	1
1325976	10	0.9532155561301442	127730884.52143933	0	1
1327376	10	0.9541509144687098	127856222.53880711	0	1
1329368	10	0.9556105296758887	128051810.97656909	0	1
1330102	10	0.9561172659330122	128119713.63502362	0	1
1331823	10	0.9574218468081527	128294527.47229245	0	1
1335320	10	0.9597984334147829	128612990.0775809	0	1
1338135	10	0.9617927628369104	128880230.220146	0	1
1341335	10	0.9640877630192757	129187760.24458294	0	1
1355353	10	0.9742036311525066	130543286.57443589	0	1
1369707	10	0.9846288609621624	131940267.36892976	0	1
1373436	10	0.9874033921739122	132312054.55130422	0	1
1376842	10	0.9898888871245316	132645110.87468724	0	1
1379897	10	0.9921192289561774	132943976.68012777	0	1
1381780	10	0.9934839325772503	133126846.96535154	0	1
1381910	10	0.9935718981021574	133138634.34568909	0	1
1383301	10	0.9945959004630565	133275850.66204956	0	1
1386548	10	0.9969092400641811	133585838.16860028	0	1
482	11	0.0003771538759534431	50915.77325371482	0	1
6137	11	0.004374083986204093	590501.3381375526	0	1
8150	11	0.005818297548336231	785470.1690253911	0	1
11512	11	0.008216117038157961	1109175.8001513248	0	1
13514	11	0.009633744319312257	1300555.4831071547	0	1
16276	11	0.011698245154710516	1579263.0958859196	0	1
16733	11	0.012042420289257939	1625726.7390498216	0	1
17327	11	0.012473183467761858	1683879.7681478509	0	1
20783	11	0.014876238431250717	2008292.188218847	0	1
25841	11	0.01864131336753249	2516577.304616886	0	1
31539	11	0.02269302072175913	3063557.7974374825	0	1
35840	11	0.02574643305827513	3475768.4628671426	0	1
40257	11	0.028828773047632688	3891884.361430413	0	1
41096	11	0.02936487678340203	3964258.365759274	0	1
43618	11	0.031210598212684484	4213430.758712405	0	1
49474	11	0.03519977269957314	4751969.314442374	0	1
56112	11	0.040006428738806755	5400867.879738912	0	1
63993	11	0.04567744054720432	6166454.473872583	0	1
71315	11	0.05090979876281421	6872822.8329799175	0	1
81096	11	0.058024416997301084	7833296.294635646	0	1
97921	11	0.07006134235400345	9458281.217790466	0	1
99147	11	0.07091329320651789	9573294.582879916	0	1
101673	11	0.07261551298511104	9803094.25298999	0	1
102473	11	0.07310638189621174	9869361.555988586	0	1
108406	11	0.07736928657105999	10444853.687093098	0	1
111602	11	0.07965964197081082	10754051.66605946	0	1
113957	11	0.0812347513059383	10966691.42630167	0	1
115261	11	0.08210994696297666	11084842.84000185	0	1
116513	11	0.08302031937325108	11207743.115388896	0	1
116563	11	0.08306201353796157	11213371.82762481	0	1
116640	11	0.08311541561271897	11220581.107717061	0	1
119843	11	0.08541473650883342	11530989.428692512	0	1
120306	11	0.0857199744451358	11572196.550093332	0	1
128627	11	0.09157875802190103	12363132.33295664	0	1
129748	11	0.09238617061612481	12472133.033176849	0	1
130427	11	0.09288058864116733	12538879.466557588	0	1
130889	11	0.09321565538413853	12584113.476858702	0	1
130950	11	0.09324859363591498	12588560.140848521	0	1
131947	11	0.09394106222311076	12682043.400119953	0	1
132837	11	0.09458151332544257	12768504.298934747	0	1
136867	11	0.0973532412124174	13142687.563676348	0	1
137095	11	0.09752228456075167	13165508.415701475	0	1
142101	11	0.10098800907410826	13633381.225004615	0	1
145812	11	0.10349139024754592	13971337.683418699	0	1
151045	11	0.10731161739204184	14487068.347925648	0	1
152536	11	0.10845291308687087	14641143.266727567	0	1
153900	11	0.10939174970314193	14767886.209924161	0	1
155323	11	0.11036700474093224	14899545.640025852	0	1
159464	11	0.11331436560989061	15297439.357335232	0	1
162116	11	0.11522638736939458	15555562.294868268	0	1
162348	11	0.11540119909410397	15579161.877704035	0	1
164994	11	0.11730370443088906	15836000.098170022	0	1
166374	11	0.11826491546103382	15965763.587239565	0	1
169357	11	0.12039520659979049	16253352.890971716	0	1
176594	11	0.12561089686922997	16957471.077346046	0	1
181981	11	0.1293735498116652	17465429.224574804	0	1
185291	11	0.13179715930593572	17792616.50630132	0	1
185566	11	0.13199063664672647	17818735.947308075	0	1
188126	11	0.13383290250400837	18067441.83804113	0	1
192308	11	0.13659052925857515	18439721.449907646	0	1
192964	11	0.13708421817511032	18506369.453639895	0	1
197559	11	0.1404203772963506	18956750.93500733	0	1
198145	11	0.14084990244925324	19014736.83064919	0	1
199663	11	0.14189335442175724	19155602.846937228	0	1
202732	11	0.14405495996365966	19447419.595094055	0	1
205264	11	0.1459198107875932	19699174.45632508	0	1
211726	11	0.1505093094462532	20318756.775244184	0	1
215442	11	0.15311627759350638	20670697.47512336	0	1
216245	11	0.1537354120841152	20754280.631355554	0	1
217292	11	0.1545211257015101	20860351.969703864	0	1
221097	11	0.15742353784079788	21252177.608507715	0	1
225455	11	0.1605894622859737	21679577.40860645	0	1
230002	11	0.1640346437699365	22144676.90894143	0	1
233622	11	0.16670668305553932	22505402.212497808	0	1
234221	11	0.1671145749120364	22560467.613124914	0	1
249127	11	0.17768229270179867	23987109.51474282	0	1
255505	11	0.18238091995180233	24621424.193493314	0	1
262156	11	0.18706151902853546	25253305.068852287	0	1
265795	11	0.1897226117299097	25612552.58353781	0	1
271200	11	0.19342310609953106	26112119.323436692	0	1
277498	11	0.19800140734605012	26730189.991716765	0	1
278379	11	0.1985599363490944	26805591.407127745	0	1
278828	11	0.19888088683883942	26848919.723243322	0	1
279929	11	0.1996417489753175	26951636.111667864	0	1
281011	11	0.20043484092315922	27058703.524626493	0	1
282522	11	0.2015480193309637	27208982.609680098	0	1
283178	11	0.2020108300845733	27271462.061417393	0	1
292535	11	0.20888055596879457	28198875.055787265	0	1
298982	11	0.2135831342358338	28833723.121837564	0	1
299198	11	0.21374427442846128	28855477.04784227	0	1
300178	11	0.21444356879885534	28949881.78784547	0	1
306772	11	0.21934247810317298	29611234.54392835	0	1
308754	11	0.22087321351226072	29817883.824155197	0	1
311021	11	0.2224403548776122	30029447.90847765	0	1
311211	11	0.22256532482033792	30046318.85074562	0	1
312474	11	0.22343069162555482	30163143.3694499	0	1
316408	11	0.22628192106198267	30548059.34336766	0	1
317890	11	0.22739325335577187	30698089.203029204	0	1
317911	11	0.22740655244203564	30699884.57967481	0	1
319666	11	0.22864150993854276	30866603.841703273	0	1
320702	11	0.22938690315724863	30967231.926228564	0	1
322874	11	0.2309575021454877	31179262.789640836	0	1
328508	11	0.23505814178324774	31732849.140738446	0	1
329954	11	0.23606890344511194	31869301.96509011	0	1
332970	11	0.23831117810661467	32172009.04439298	0	1
335519	11	0.24012199095825149	32416468.77936395	0	1
336334	11	0.24071156622180792	32496061.43994407	0	1
339830	11	0.24315586244642595	32826041.430267505	0	1
340433	11	0.2436157767997782	32888129.867970057	0	1
343707	11	0.246029817965536	33214025.425347358	0	1
344040	11	0.24628140519427735	33247989.70122744	0	1
346180	11	0.24783417072542	33457613.0479317	0	1
346197	11	0.24784674681809912	33459310.82044338	0	1
351515	11	0.2516968106975236	33979069.444165684	0	1
358351	11	0.25652560885493747	34630957.195416555	0	1
371125	11	0.2655324507000402	35846880.84450543	0	1
373051	11	0.2669180573317062	36033937.73978034	0	1
374259	11	0.2677592487136311	36147498.5763402	0	1
376326	11	0.26922364597938553	36345192.207217045	0	1
377019	11	0.2697193566493427	36412113.14766127	0	1
378419	11	0.2706241967605042	36534266.56266807	0	1
383045	11	0.27382378459028434	36966210.91968839	0	1
383053	11	0.2738295137233839	36966984.35265683	0	1
384950	11	0.2751724559869945	37148281.55824426	0	1
385977	11	0.2758595574318546	37241040.25330037	0	1
386682	11	0.2763622652881138	37308905.81389537	0	1
387338	11	0.27682388368630373	37371224.297651	0	1
392450	11	0.2805279540890233	37871273.80201815	0	1
396863	11	0.28360755922475006	38287020.495341256	0	1
400211	11	0.2860379159678274	38615118.6556567	0	1
415307	11	0.2969918413880972	40093898.58739312	0	1
415994	11	0.29749580783799934	40161934.058129914	0	1
419743	11	0.3000684946265777	40509246.77458799	0	1
422288	11	0.30192033490391906	40759245.21202908	0	1
424622	11	0.3035866933117162	40984203.59708169	0	1
425507	11	0.304247594851189	41073425.30491052	0	1
438804	11	0.3136288188645533	42339890.54671469	0	1
440516	11	0.3149143342232256	42513435.12013546	0	1
444088	11	0.31754721084273346	42868873.46376902	0	1
453311	11	0.3242624956183066	43775436.90847139	0	1
454627	11	0.3251476189660072	43894928.56041097	0	1
455749	11	0.3258491919841794	43989640.91786422	0	1
456771	11	0.32661426230770607	44092925.41154032	0	1
466192	11	0.3334330155105037	45013457.093917996	0	1
466875	11	0.3339338379281724	45081068.12030327	0	1
470011	11	0.3361509298303125	45380375.52709218	0	1
472567	11	0.3379030978731387	45616918.21287373	0	1
472634	11	0.3379474063224457	45622899.85353017	0	1
476322	11	0.3406351887368999	45985750.47948149	0	1
482499	11	0.34514260441185324	46594251.59560019	0	1
483083	11	0.3455732531033405	46652389.16895097	0	1
485561	11	0.34744325640722773	46904839.61497574	0	1
486529	11	0.3481470575368467	46999852.76747431	0	1
487283	11	0.3487181777289626	47076953.99340995	0	1
487980	11	0.3492362353601603	47146891.77362164	0	1
493747	11	0.3533823517088938	47706617.480700664	0	1
493992	11	0.35358971429909347	47734611.43037762	0	1
499646	11	0.3577776417654019	48299981.63832925	0	1
504784	11	0.3614170022437816	48791295.302910514	0	1
510574	11	0.365559356063155	49350513.068525925	0	1
514409	11	0.36834028226073656	49725938.105199434	0	1
515158	11	0.36891450387684055	49803458.02337348	0	1
516781	11	0.3700232539541624	49953139.28381193	0	1
523063	11	0.374663326644968	50579549.09707068	0	1
523158	11	0.3747369039287901	50589482.030386664	0	1
526112	11	0.37685739521339867	50875748.35380882	0	1
533488	11	0.38208188907660123	51581055.02534117	0	1
537567	11	0.38491570519617296	51963620.20148335	0	1
538444	11	0.38553809305178777	52047642.56199135	0	1
538498	11	0.3855805514719421	52053374.448712185	0	1
540898	11	0.3872668139346001	52281019.88117102	0	1
548941	11	0.39289330455159027	53040596.114464685	0	1
550187	11	0.39376579046484667	53158381.7127543	0	1
557869	11	0.3992065792110099	53892888.19348633	0	1
558804	11	0.39993599182926515	53991358.896950796	0	1
561983	11	0.40211113837122753	54285003.680115715	0	1
563040	11	0.40286593837234447	54386901.6802665	0	1
563352	11	0.40311491038158237	54420512.90151362	0	1
563685	11	0.40338527190013523	54457011.706518255	0	1
567319	11	0.40613147970381647	54827749.76001522	0	1
570189	11	0.4081957374806581	55106424.55988885	0	1
573577	11	0.41060250140601	55431337.68981135	0	1
574686	11	0.41143495106926165	55543718.39435032	0	1
577148	11	0.41323355502797665	55786529.928776845	0	1
584935	11	0.4187697662333693	56533918.44150486	0	1
589555	11	0.42221540751637143	56999080.01471014	0	1
590489	11	0.4228600474112368	57086106.400516964	0	1
596056	11	0.4267694651764169	57613877.79881628	0	1
602833	11	0.43135587523726815	58233043.1570312	0	1
607088	11	0.43448382189016277	58655315.95517197	0	1
607369	11	0.434653142965963	58678174.30040501	0	1
607474	11	0.43471813600407583	58686948.36055024	0	1
608199	11	0.43524490803995514	58758062.58539394	0	1
608345	11	0.4353511403462453	58772403.946743116	0	1
608559	11	0.43552190432151433	58795457.08340444	0	1
609728	11	0.43633631697866443	58905402.7921197	0	1
610071	11	0.43654895449738523	58934108.85714701	0	1
612193	11	0.43808502737230715	59141478.69526146	0	1
615167	11	0.44021585356546783	59429140.23133816	0	1
620636	11	0.4441268506977215	59957124.8441924	0	1
622120	11	0.44529724435380597	60115127.98776381	0	1
627943	11	0.44963829015727397	60701169.171231985	0	1
628063	11	0.4497212574710111	60712369.758586496	0	1
636377	11	0.4556838550088707	61517320.426197544	0	1
639457	11	0.45799500039224605	61829325.05295322	0	1
643859	11	0.4611869458850154	62260237.69447708	0	1
647332	11	0.46375614388879716	62607079.424987614	0	1
651243	11	0.4665339127035789	62982078.21498315	0	1
654718	11	0.46918786119150435	63340361.26085309	0	1
659327	11	0.47241875396808813	63776531.785691895	0	1
661081	11	0.4737170241145637	63951798.255466096	0	1
662130	11	0.47440222218998107	64044299.995647445	0	1
663569	11	0.4754888264406933	64190991.56949359	0	1
664508	11	0.4761955517065258	64286399.48038098	0	1
665543	11	0.4769000406328476	64381505.48543442	0	1
667394	11	0.47825047522382186	64563814.15521595	0	1
668483	11	0.47899054650552425	64663723.77824578	0	1
670627	11	0.4805002906788727	64867539.24164781	0	1
671073	11	0.48080286479773776	64908386.7476946	0	1
672436	11	0.4816833319051174	65027249.80719085	0	1
673077	11	0.4821651048747673	65092289.15809359	0	1
673727	11	0.48261776788787386	65153398.66486297	0	1
678389	11	0.48593359602150477	65601035.46290314	0	1
678726	11	0.48619337524983464	65636105.658727676	0	1
681168	11	0.48783240520739507	65857374.70299833	0	1
683571	11	0.48954246449828437	66088232.70726839	0	1
689923	11	0.49394186397597173	66682151.63675618	0	1
691177	11	0.4947906560383133	66796738.56517229	0	1
695778	11	0.49805658644465917	67237639.17002898	0	1
696848	11	0.49880428667932186	67338578.70170845	0	1
697886	11	0.49951779234362287	67434901.96638909	0	1
699172	11	0.5004342384290121	67558622.18791664	0	1
706520	11	0.5055743102728506	68252531.88683483	0	1
718470	11	0.5141518332116195	69410497.48356864	0	1
723213	11	0.5175937220040359	69875152.47054484	0	1
726528	11	0.5199877073952016	70198340.49835221	0	1
727631	11	0.520752634918326	70301605.71397401	0	1
727842	11	0.5208897395867165	70320114.84420672	0	1
734543	11	0.5256419751776247	70961666.64897934	0	1
735491	11	0.5262778895035105	71047515.08297391	0	1
738274	11	0.528294219613657	71319719.64784369	0	1
746280	11	0.5340142706207204	72091926.53379725	0	1
749479	11	0.5363632316881118	72409036.2778951	0	1
752270	11	0.5383557992331517	72678032.89647548	0	1
752936	11	0.5387783053136354	72735071.21734077	0	1
753249	11	0.5389878931415114	72763365.57410404	0	1
753683	11	0.5392985192513479	72805300.09893197	0	1
757900	11	0.5423743896331812	73220542.60047945	0	1
760300	11	0.5441587175187494	73461426.86503117	0	1
764525	11	0.547290475260254	73884214.16013429	0	1
767251	11	0.5491738216876055	74138465.92782675	0	1
768866	11	0.5502677881368824	74286151.39847912	0	1
770139	11	0.551169028159275	74407818.80150212	0	1
771351	11	0.5518951621878958	74505846.89536594	0	1
779053	11	0.5574197088984338	75251660.70128857	0	1
785288	11	0.5620044142898284	75870595.92912683	0	1
785307	11	0.5620187521980319	75872531.5467343	0	1
788713	11	0.5644410952635143	76199547.86057442	0	1
794911	11	0.5689874555647558	76813306.50124204	0	1
798926	11	0.5718094093328716	77194270.25993767	0	1
801084	11	0.573206551793714	77382884.4921514	0	1
803911	11	0.5752960037111843	77664960.50100988	0	1
804532	11	0.5757169877817039	77721793.35053003	0	1
806464	11	0.5770396320068713	77900350.32092762	0	1
810596	11	0.5799482293011616	78293010.95565683	0	1
816615	11	0.5842481146891166	78873495.48303075	0	1
821793	11	0.5881098686379196	79394832.26611914	0	1
828692	11	0.5931480544265955	80074987.34759039	0	1
832226	11	0.595738488145962	80424695.89970487	0	1
833001	11	0.5962666323779958	80495995.37102944	0	1
836837	11	0.5990053487379268	80865722.07962011	0	1
837445	11	0.5994913935150192	80931338.1245276	0	1
846175	11	0.6055301772414828	81746573.92760019	0	1
848810	11	0.6074266582346398	82002598.86167638	0	1
849916	11	0.6082156569815457	82109113.69250867	0	1
858757	11	0.6145185478146981	82960003.95498423	0	1
860028	11	0.6153628852810179	83073989.51293741	0	1
864669	11	0.618667265817124	83520080.88531174	0	1
865076	11	0.6190108728078164	83566467.82905522	0	1
868573	11	0.6215393544883414	83907812.8559261	0	1
868876	11	0.6217961811859775	83942484.46010695	0	1
870920	11	0.6231968030409863	84131568.41053316	0	1
871274	11	0.6234355829259154	84163803.69499858	0	1
872572	11	0.6243616942629451	84288828.72549759	0	1
880351	11	0.6299065716696625	85037387.17540443	0	1
881497	11	0.6306153421036936	85133071.18399864	0	1
884626	11	0.6327358722169611	85419342.74928975	0	1
885209	11	0.6331314883090324	85472750.92171937	0	1
892744	11	0.6383716287339466	86180169.87908278	0	1
897701	11	0.6418537515619964	86650256.46086952	0	1
899138	11	0.6428339841858344	86782587.86508764	0	1
903203	11	0.6457547758698314	87176894.74242724	0	1
906890	11	0.6484193642316984	87536614.1712793	0	1
906915	11	0.64844473037676	87540038.60086259	0	1
914312	11	0.6537823236786147	88260613.69661298	0	1
919596	11	0.6575874694120705	88774308.37062952	0	1
921046	11	0.6585636512588324	88906092.91994238	0	1
925865	11	0.661866590767903	89351989.75366691	0	1
928579	11	0.6638235826339556	89616183.65558401	0	1
944364	11	0.6752279154735861	91155768.58893412	0	1
948086	11	0.6778096523450764	91504303.06658532	0	1
948243	11	0.6779017609425507	91516737.72724435	0	1
953043	11	0.6812622719427601	91970406.71227261	0	1
954245	11	0.6820970320987633	92083099.33333305	0	1
957380	11	0.6843075738729387	92381522.47284673	0	1
971791	11	0.694681225986708	93781965.50820558	0	1
972987	11	0.6955295969714853	93896495.59115052	0	1
974168	11	0.696366253868043	94009444.2721858	0	1
976628	11	0.6980800253065701	94240803.41638696	0	1
977383	11	0.6986368824511278	94315979.13090225	0	1
979616	11	0.7002178802340002	94529413.83159003	0	1
980899	11	0.701178546958338	94659103.83937563	0	1
984116	11	0.7035548870979473	94979909.7582229	0	1
985766	11	0.7046520032988719	95128020.44534771	0	1
986120	11	0.7049194815893942	95164130.01456822	0	1
986305	11	0.7050647992981962	95183747.9052565	0	1
989466	11	0.707282339885594	95483115.88455519	0	1
994330	11	0.710628228531946	95934810.8518127	0	1
996304	11	0.7120539236512654	96127279.69292083	0	1
1000505	11	0.7150316627338438	96529274.46906891	0	1
1002239	11	0.7163629702508582	96709000.98386586	0	1
1007344	11	0.7199990832348813	97199876.23670897	0	1
1011701	11	0.7231420820286933	97624181.0738736	0	1
1011816	11	0.7232091045870417	97633229.11925063	0	1
1020827	11	0.7295627503513384	98490971.2974307	0	1
1021871	11	0.730337134966734	98595513.2205091	0	1
1039221	11	0.7429197375958739	100294164.57544298	0	1
1043843	11	0.7462735539851885	100746929.78800045	0	1
1046790	11	0.7484437125004246	101039901.18755732	0	1
1057687	11	0.7561416941859405	102079128.71510196	0	1
1058161	11	0.7565029106630404	102127892.93951046	0	1
1058859	11	0.7570812518037207	102205968.99350229	0	1
1059475	11	0.7575222504470638	102265503.8103536	0	1
1064910	11	0.7614365616300925	102793935.82006249	0	1
1068929	11	0.7643683357387852	103189725.324736	0	1
1070388	11	0.765359136455496	103323483.42149197	0	1
1071221	11	0.7659312874318615	103400723.80330129	0	1
1072651	11	0.766943556271058	103537380.09659283	0	1
1074223	11	0.7680621504451451	103688390.3100946	0	1
1075166	11	0.7687890394512543	103786520.32591933	0	1
1078275	11	0.7710284053003752	104088834.71555065	0	1
1080190	11	0.7724472083658313	104280373.12938721	0	1
1085103	11	0.7760100975216094	104761363.16541727	0	1
1085170	11	0.7760496860510195	104766707.61688764	0	1
1088154	11	0.7780538198621255	105037265.68138695	0	1
1092632	11	0.781250609315809	105468832.25763422	0	1
1093238	11	0.7816740000847212	105525990.01143736	0	1
1096953	11	0.7842082678060324	105868116.15381438	0	1
1098487	11	0.7852949581435666	106014819.34938149	0	1
1099608	11	0.7861305145614158	106127619.46579114	0	1
1101750	11	0.7876563058359003	106333601.28784654	0	1
1105817	11	0.7904667374563403	106713009.55660595	0	1
1106219	11	0.7907500401973983	106751255.42664877	0	1
1110860	11	0.7940927903663384	107202526.69945568	0	1
1113421	11	0.795945667469477	107452665.1083794	0	1
1113943	11	0.7963477541110702	107506946.80499448	0	1
1114063	11	0.7964324285957305	107518377.86042361	0	1
1114393	11	0.7966754549818349	107551186.42254771	0	1
1115462	11	0.7974919965312566	107661419.53171964	0	1
1124696	11	0.8040484663726682	108546542.96031022	0	1
1128043	11	0.8064537977104029	108871262.6909044	0	1
1129867	11	0.8077713145199625	109049127.46019495	0	1
1130111	11	0.8079289049662854	109070402.17044854	0	1
1130243	11	0.8080198760188408	109082683.26254351	0	1
1132741	11	0.8098659510662268	109331903.39394063	0	1
1134068	11	0.8108474363605651	109464403.9086763	0	1
1135712	11	0.8120385306502689	109625201.6377863	0	1
1137926	11	0.8136133896764961	109837807.60632697	0	1
1138335	11	0.8138824115654443	109874125.56133498	0	1
1140798	11	0.81569415710068	110118711.2085918	0	1
1142180	11	0.8166922969389284	110253460.08675534	0	1
1142662	11	0.817034526182703	110299661.0346649	0	1
1143005	11	0.817311700262461	110337079.53543223	0	1
1150424	11	0.8223053089052017	111011216.70220223	0	1
1151875	11	0.8233357152132058	111150321.55378279	0	1
1151978	11	0.8234195960746352	111161645.47007576	0	1
1152702	11	0.8238669576583113	111222039.28387202	0	1
1152757	11	0.8238990694225554	111226374.37204498	0	1
1153827	11	0.824608566746968	111322156.51084068	0	1
1154270	11	0.8249174395874602	111363854.34430712	0	1
1154774	11	0.8252388613902593	111407246.287685	0	1
1154810	11	0.8252678033814871	111411153.45650075	0	1
1156256	11	0.8263296394709168	111554501.32857376	0	1
1164043	11	0.8316556224180235	112273509.02643317	0	1
1167841	11	0.8343284392682428	112634339.30121279	0	1
1172447	11	0.8375210501980506	113065341.77673683	0	1
1176068	11	0.8400670685706779	113409054.25704151	0	1
1176414	11	0.8403294996527443	113444482.45312048	0	1
1179305	11	0.8422195688570381	113699641.79570015	0	1
1180892	11	0.8433262207241798	113849039.79776427	0	1
1181609	11	0.8437994455291545	113912925.14643586	0	1
1181860	11	0.8439791127525259	113937180.221591	0	1
1183114	11	0.8449212405047802	114064367.46814533	0	1
1185059	11	0.8463719190006673	114260209.06509009	0	1
1185485	11	0.8466803355400739	114301845.29790998	0	1
1186070	11	0.8470925103690987	114357488.89982833	0	1
1189019	11	0.8491026023316305	114628851.31477012	0	1
1190571	11	0.8502385825568146	114782208.64516997	0	1
1194754	11	0.852999922551203	115154989.5444124	0	1
1194836	11	0.8530463211320172	115161253.35282232	0	1
1198689	11	0.8556739773126605	115515986.93720916	0	1
1198841	11	0.8557930965063846	115532068.02836192	0	1
1212369	11	0.8651495897219239	116795194.61245973	0	1
1212376	11	0.8651541165902998	116795805.73969048	0	1
1213034	11	0.8655749436472182	116852617.39237446	0	1
1213287	11	0.8657796846667848	116880257.43001595	0	1
1216011	11	0.8676729885109622	117135853.4489799	0	1
1217164	11	0.8684412706069069	117239571.53193243	0	1
1224883	11	0.8739413342910086	117982080.12928617	0	1
1225664	11	0.8745037959691924	118058012.45584098	0	1
1229446	11	0.8772802635213964	118432835.57538852	0	1
1234683	11	0.8811083083225234	118949621.62354065	0	1
1237363	11	0.8831463052559819	119224751.20955756	0	1
1239481	11	0.8848019009968411	119448256.63457355	0	1
1242658	11	0.8871905038027961	119770718.01337747	0	1
1245078	11	0.8889073855582641	120002497.05036566	0	1
1246919	11	0.8903319728553599	120194816.33547358	0	1
1249224	11	0.892058094036782	120427842.69496557	0	1
1249914	11	0.8925237538646404	120490706.77172646	0	1
1252821	11	0.8947758172127902	120794735.32372668	0	1
1263529	11	0.9022679118495923	121806168.09969497	0	1
1268944	11	0.9061324102390163	122327875.38226719	0	1
1270554	11	0.9072706451939948	122481537.1011893	0	1
1271653	11	0.9080946936588614	122592783.64394629	0	1
1272535	11	0.9087207744535452	122677304.5512286	0	1
1273613	11	0.9095212687214985	122785371.2774023	0	1
1277557	11	0.9125101912098622	123188875.8133314	0	1
1278119	11	0.9129062398152686	123242342.37506127	0	1
1284032	11	0.9169296670187211	123785505.04752736	0	1
1287262	11	0.9192105535971341	124093424.73561311	0	1
1290140	11	0.9212731087688079	124371869.68378906	0	1
1301590	11	0.9294758653654693	125479241.82433836	0	1
1302081	11	0.9298069391996959	125523936.79195894	0	1
1311510	11	0.9363155661580567	126402601.43133765	0	1
1312666	11	0.9370709277246189	126504575.24282354	0	1
1314790	11	0.938554708678734	126704885.6716291	0	1
1316889	11	0.9400223204449046	126903013.26006213	0	1
1317621	11	0.94050126903576	126967671.3198276	0	1
1319272	11	0.9416127819298007	127117725.5605231	0	1
1321780	11	0.9434627222456091	127367467.50315723	0	1
1322934	11	0.9443382721037419	127485666.73400515	0	1
1327116	11	0.9472626568724661	127880458.67778292	0	1
1329252	11	0.948776643608682	128084846.88717207	0	1
1330005	11	0.9492971207535309	128155111.30172667	0	1
1330200	11	0.9494426859878495	128174762.60835968	0	1
1330354	11	0.949542369269945	128188219.85144258	0	1
1333873	11	0.9520548947056188	128527410.78525853	0	1
1334884	11	0.9528053241752336	128628718.76365653	0	1
1340337	11	0.9565431320526654	129133322.82710983	0	1
1343831	11	0.9589831934348882	129462731.11370991	0	1
1344419	11	0.9593704939446188	129515016.68252353	0	1
1344685	11	0.9595337256788163	129537052.9666402	0	1
1346253	11	0.9605831735191844	129678728.4250899	0	1
1354465	11	0.9665144054081632	130479444.73010203	0	1
1355692	11	0.9674658304477532	130607887.11044669	0	1
1357505	11	0.9687617360822705	130782834.3711065	0	1
1362028	11	0.9720032008135369	131220432.10982747	0	1
1365988	11	0.9749517494648314	131618486.17775224	0	1
1369808	11	0.9776789530961069	131986658.66797443	0	1
1370313	11	0.9780208796406471	132032818.75148736	0	1
1370785	11	0.978373745421915	132080455.63195853	0	1
1374272	11	0.980845293980559	132414114.68737546	0	1
1381869	11	0.9864930374785853	133176560.05960901	0	1
1388164	11	0.990959605922695	133779546.79956383	0	1
1389209	11	0.9917018337665842	133879747.55848886	0	1
1392163	11	0.9939451968107292	134182601.56944844	0	1
1393026	11	0.9945307133265268	134261646.29908112	0	1
1394321	11	0.9954689351628502	134388306.24698478	0	1
1396979	11	0.9973796729098854	134646255.84283453	0	1
1397310	11	0.9976188727430794	134678547.82031572	0	1
1398432	11	0.998422799312898	134787077.90724123	0	1
1398764	11	0.9986644720157443	134819703.72212547	0	1
911	12	0.0007188223969243452	95603.37879093792	0	1
5093	12	0.0037570510534803113	499687.7901128814	0	1
6008	12	0.004374968712419474	581870.83875179	0	1
7323	12	0.005299200872798521	704793.7160822033	0	1
7822	12	0.005612802691662166	746502.7579910681	0	1
8494	12	0.006075334801049429	808019.528539574	0	1
8977	12	0.006471747793479602	860742.4565327871	0	1
10981	12	0.007973836325549346	1060520.231298063	0	1
19563	12	0.014274941324612928	1898567.1961735194	0	1
20369	12	0.014871788809490957	1977947.9116622973	0	1
21016	12	0.015281918675275683	2032495.1838116657	0	1
21985	12	0.016022305362459945	2130966.6132071726	0	1
25340	12	0.018352930379367083	2440939.740455822	0	1
31178	12	0.022433336870116054	2983633.803725435	0	1
34201	12	0.024570079165052317	3267820.5289519583	0	1
35517	12	0.025453409017942595	3385303.399386365	0	1
36025	12	0.02581780087365702	3433767.5161963836	0	1
37019	12	0.0265268072783617	3528065.368022106	0	1
38925	12	0.027815286321510056	3699433.0807608375	0	1
40010	12	0.028507769254722128	3791533.310878043	0	1
40118	12	0.028577703032896966	3800834.5033752965	0	1
42440	12	0.030133127793322886	4007705.9965119436	0	1
43002	12	0.030511680733337203	4058053.537533848	0	1
49132	12	0.03483195272244108	4632649.712084663	0	1
50078	12	0.035487234583474435	4719802.1996021	0	1
50157	12	0.03553652718335243	4726358.115385873	0	1
51097	12	0.03625143464382676	4821440.807628959	0	1
55259	12	0.03934393144464393	5232742.882137643	0	1
61159	12	0.04367586349837204	5808889.845283481	0	1
64256	12	0.04591007751768855	6106040.309852578	0	1
68030	12	0.04855922038078001	6458376.310643742	0	1
68262	12	0.0487380168835103	6482156.245506871	0	1
70137	12	0.05004603783927556	6656123.03262365	0	1
73345	12	0.05230040514293184	6955953.884009935	0	1
76100	12	0.05432010469932997	7224573.925010886	0	1
79597	12	0.0569960616493123	7580476.199358536	0	1
81379	12	0.05828345826394344	7751699.949104478	0	1
81382	12	0.05828375976252451	7751740.0484157605	0	1
82557	12	0.05912706814295084	7863900.063012461	0	1
83284	12	0.059676856392657844	7937021.900223494	0	1
83689	12	0.059970960924125995	7976137.802908758	0	1
100670	12	0.07227480270545354	9612548.75982532	0	1
105536	12	0.07596384358613172	10103191.196955519	0	1
105729	12	0.07608735591799637	10119618.337093517	0	1
110966	12	0.07975898911324467	10607945.552061541	0	1
115336	12	0.08289738248192408	11025351.870095901	0	1
116048	12	0.08340468929930697	11092823.676807826	0	1
117481	12	0.08445710815749166	11232795.384946391	0	1
118091	12	0.08489426780206533	11290937.617674688	0	1
118893	12	0.08546530392672644	11366885.422254616	0	1
119628	12	0.08600088848498086	11438118.168502454	0	1
119714	12	0.08606348950269381	11446444.103858277	0	1
125055	12	0.08992918816703567	11960582.026215743	0	1
125217	12	0.0900365835755716	11974865.615551023	0	1
125726	12	0.09040979077098442	12024502.172540927	0	1
125763	12	0.09043090303442564	12027310.10357861	0	1
126617	12	0.09110531179087664	12117006.468186593	0	1
130827	12	0.09412055178136804	12518033.38692195	0	1
131136	12	0.09434500331863442	12547885.441378377	0	1
138162	12	0.09950711104104691	13234445.76845924	0	1
146302	12	0.10515944847416449	13986206.647063877	0	1
148238	12	0.10661019624659228	14179156.100796772	0	1
159205	12	0.11460062210467115	15241882.739921262	0	1
162995	12	0.11727958869997443	15598185.297096599	0	1
166106	12	0.11947567519769077	15890264.801292872	0	1
170804	12	0.12297158328411258	16355220.576786973	0	1
179886	12	0.1295797320676874	17234104.365002424	0	1
183918	12	0.1322847998844974	17593878.384638153	0	1
185805	12	0.13379407004131866	17794611.315495383	0	1
187299	12	0.13503631493732618	17959829.886664383	0	1
187426	12	0.13512882662652342	17972133.941327617	0	1
188722	12	0.13609082152877247	18100079.263326738	0	1
189380	12	0.13655663861140227	18162032.935316503	0	1
189500	12	0.13665292289446568	18174838.744963937	0	1
191484	12	0.1380955378255674	18366706.530800465	0	1
192064	12	0.13851570415358033	18422588.652426183	0	1
194146	12	0.1400628789614526	18628362.901873197	0	1
203994	12	0.14720405123028685	19578138.813628152	0	1
205544	12	0.14838720810509426	19735498.677977536	0	1
207958	12	0.150209222824935	19977826.635716356	0	1
213971	12	0.15452527589550746	20551861.694102492	0	1
218683	12	0.1579624379686561	21009004.249831263	0	1
223993	12	0.16168242574476097	21503762.62405321	0	1
229607	12	0.16574602979118994	22044221.96222826	0	1
235329	12	0.1700799906008502	22620638.749913074	0	1
237066	12	0.17129666307025734	22782456.188344225	0	1
237837	12	0.17188704384902803	22860976.831920728	0	1
242609	12	0.175240936578962	23307044.565001946	0	1
244971	12	0.17689968558397678	23527658.182668913	0	1
247227	12	0.17855065335578957	23747236.89632001	0	1
250837	12	0.18087566885670492	24056463.957941756	0	1
251980	12	0.1817469961463449	24172350.487463873	0	1
258761	12	0.1866161939653608	24819953.797392987	0	1
260715	12	0.18797929339627786	25001246.021704957	0	1
263475	12	0.18996853271633907	25265814.851273097	0	1
266512	12	0.1921624918721342	25557611.418993846	0	1
273395	12	0.19728409202498579	26238784.23932311	0	1
273555	12	0.197386540413064	26252409.874937512	0	1
277565	12	0.20025005825138	26633257.74743354	0	1
279536	12	0.2016671055579334	26821725.03920514	0	1
281962	12	0.20344942610695016	27058773.672224373	0	1
286189	12	0.20645421498267622	27458410.592695937	0	1
287194	12	0.20718645494137158	27555798.50720242	0	1
287562	12	0.20745235451916616	27591163.1510491	0	1
288667	12	0.2082569541837184	27698174.906434547	0	1
289758	12	0.2090549050657051	27804302.373738777	0	1
290376	12	0.20947632835130203	27860351.67072317	0	1
295934	12	0.21346430165792565	28390752.12050411	0	1
296064	12	0.21356850443581543	28404611.08996345	0	1
299588	12	0.21622330492706332	28757699.55529942	0	1
303234	12	0.21885690725869258	29107968.665406115	0	1
304297	12	0.21962103961506682	29209598.268803887	0	1
305042	12	0.22018168383920128	29284163.95061377	0	1
306641	12	0.2214030927179407	29446611.331486113	0	1
312398	12	0.22574835138425278	30024530.73410562	0	1
314325	12	0.2271467110213489	30210512.565839402	0	1
317031	12	0.2291046948239828	30470924.411589712	0	1
317364	12	0.2293134868494172	30498693.750972487	0	1
319780	12	0.231122433827411	30739283.69904566	0	1
328633	12	0.23725442796924595	31554838.919909712	0	1
329676	12	0.23797414310417497	31650561.032855272	0	1
332012	12	0.23965862011665356	31874596.475514922	0	1
339269	12	0.24492520341804627	32575052.054600153	0	1
341432	12	0.24654578107160802	32790588.882523865	0	1
343438	12	0.2481139029928417	32999149.098047946	0	1
345383	12	0.2495439378583967	33189343.735166762	0	1
346533	12	0.25039672913056604	33302764.974365287	0	1
347156	12	0.2508332931747646	33360827.992243692	0	1
347751	12	0.25129592247386334	33422357.689023826	0	1
348891	12	0.2521667695476061	33538180.34983161	0	1
349315	12	0.2524364532987052	33574048.28872779	0	1
351509	12	0.25403655252387697	33786861.48567564	0	1
353499	12	0.2553896635606972	33966825.253572725	0	1
354888	12	0.2563745769242653	34097818.73092728	0	1
364643	12	0.2635518186468438	35052391.88003022	0	1
365559	12	0.26427159011710655	35148121.48557517	0	1
368054	12	0.2661811930568207	35402098.67655715	0	1
369845	12	0.2673991823145878	35564091.24784018	0	1
389364	12	0.2814818818534897	37437090.28651413	0	1
389604	12	0.28165551109867876	37460182.97612427	0	1
389884	12	0.2818538376231411	37486560.403877765	0	1
390081	12	0.2819780182433263	37503076.426362395	0	1
391946	12	0.28342941978907477	37696112.83194695	0	1
392830	12	0.2841014417163397	37785491.74827319	0	1
395506	12	0.28604181124580585	38043560.89569218	0	1
398491	12	0.28841983099620144	38359837.52249479	0	1
400590	12	0.28997389515131833	38566528.05512534	0	1
403202	12	0.29187051413677645	38818778.38019127	0	1
405344	12	0.293418307019864	39024634.83364191	0	1
410721	12	0.2973883975785989	39552656.877953656	0	1
411400	12	0.297823462640361	39610520.531168014	0	1
412462	12	0.29855835977347706	39708261.84987245	0	1
414094	12	0.29965247028451836	39853778.54784094	0	1
416009	12	0.30091865079933416	40022180.55631144	0	1
416644	12	0.3013376282215888	40077904.55347131	0	1
417355	12	0.30182951890589005	40143326.01448338	0	1
417786	12	0.30210227440156395	40179602.495408006	0	1
417867	12	0.30215502918427756	40186618.88150892	0	1
418394	12	0.3025403798020318	40237870.51367023	0	1
419935	12	0.3036159633978217	40380923.13191029	0	1
423070	12	0.3059378417130277	40689732.94783268	0	1
429156	12	0.31027341145703546	41266363.72378571	0	1
430331	12	0.31107617242645613	41373130.932718664	0	1
436077	12	0.3152006905934764	41921691.848932356	0	1
450853	12	0.32606691778831265	43366900.06584558	0	1
452456	12	0.32720383758304533	43518110.39854503	0	1
458994	12	0.3317629158606206	44124467.80946254	0	1
459281	12	0.33194684757793114	44148930.72786484	0	1
461303	12	0.3333466554953186	44335105.18087737	0	1
466009	12	0.33687552192085723	44804444.41547401	0	1
467543	12	0.33795352269150025	44947818.517969534	0	1
468675	12	0.3387030236818025	45047502.149679735	0	1
471024	12	0.3403069742488607	45260827.57509847	0	1
473248	12	0.34194003801894857	45478025.05652016	0	1
481941	12	0.34823339296863065	46315041.26482788	0	1
482880	12	0.34890410835100566	46404246.41068375	0	1
485888	12	0.35103166317532053	46687211.20231763	0	1
485998	12	0.35110580503018485	46697072.06901459	0	1
486067	12	0.35115149937331586	46703149.41665101	0	1
486236	12	0.351294304600231	46722142.51183072	0	1
490103	12	0.3541627725970763	47103648.75541115	0	1
500241	12	0.36151388608707385	48081346.849580824	0	1
503313	12	0.3638258883314408	48388843.14808163	0	1
504674	12	0.3647408878944366	48510538.08996007	0	1
507891	12	0.36700784346792004	48812043.18123336	0	1
508466	12	0.367447943486708	48870576.483732164	0	1
509148	12	0.36792581655928325	48934133.60238467	0	1
509165	12	0.36793259588553673	48935035.252776384	0	1
516769	12	0.37333130049363195	49653062.96565305	0	1
517963	12	0.3741978794699766	49768317.96950689	0	1
528054	12	0.38171023422724054	50767461.15222299	0	1
530628	12	0.38359774235921495	51018499.733775586	0	1
533547	12	0.3857595118702409	51306015.078742035	0	1
536512	12	0.3878940763382067	51589912.15298149	0	1
538818	12	0.38965987635045324	51824763.55461028	0	1
540539	12	0.3908804832835742	51987104.27671537	0	1
542803	12	0.3924612849643972	52197350.90026483	0	1
545950	12	0.3947930850887184	52507480.31679955	0	1
547338	12	0.395809962006384	52642724.94684908	0	1
547996	12	0.3963034181391419	52708354.61250587	0	1
548399	12	0.39660889150625117	52748982.5703314	0	1
549313	12	0.39727259128317405	52837254.64066215	0	1
553052	12	0.399889046790312	53185243.223111495	0	1
554992	12	0.40133380723565626	53377396.36234228	0	1
557393	12	0.40304827796671344	53605420.96957289	0	1
559127	12	0.40431735686070636	53774208.462473944	0	1
560264	12	0.4051558326078319	53885725.73684164	0	1
561582	12	0.40623745822302626	54029581.943662494	0	1
564283	12	0.40825836345239475	54298362.339168504	0	1
564539	12	0.40846403814623405	54325717.07344913	0	1
566020	12	0.4094789938390422	54460706.18059261	0	1
566312	12	0.4096861376253467	54488256.304171115	0	1
566820	12	0.41009533454854624	54542679.49495665	0	1
578414	12	0.4187303702004657	55691139.23666194	0	1
581229	12	0.4208247956265157	55969697.818326585	0	1
581980	12	0.4214128333599625	56047906.836875014	0	1
588699	12	0.42639458082747056	56710479.250053585	0	1
594841	12	0.4306821677405344	57280728.309491076	0	1
595804	12	0.4314115644197669	57377738.067829	0	1
597214	12	0.4324011520959007	57509353.22875479	0	1
600145	12	0.43448332007194623	57786281.56956885	0	1
601826	12	0.4356334845045042	57939253.43909906	0	1
602537	12	0.4361324875642504	58005620.8460453	0	1
602638	12	0.43620836424901077	58015712.445118435	0	1
603958	12	0.437166560846093	58143152.59253037	0	1
607731	12	0.4398960425642301	58506173.6610426	0	1
610697	12	0.4421126781593127	58800986.19518859	0	1
611433	12	0.4427059326762143	58879889.045936495	0	1
618159	12	0.4476463203166954	59536960.60212049	0	1
620352	12	0.4492791871896703	59754131.89622615	0	1
625046	12	0.45260463566967585	60196416.54406689	0	1
625181	12	0.45268894242428226	60207629.34242954	0	1
628955	12	0.45525891065127005	60549435.11661892	0	1
629096	12	0.4553520058464797	60561816.7775818	0	1
629755	12	0.4558003870243807	60621451.474242635	0	1
632827	12	0.457981275454773	60911509.635484815	0	1
637666	12	0.4616687641678801	61401945.63432805	0	1
646967	12	0.4684348256570403	62301831.812386364	0	1
651027	12	0.4714941959903108	62708728.06671134	0	1
654097	12	0.47384707979404833	63021661.612608425	0	1
662435	12	0.47981623463194967	63815559.20604931	0	1
664787	12	0.48148599176349904	64037636.904545374	0	1
665645	12	0.4820803848834736	64116691.189501986	0	1
668199	12	0.48395450793451006	64365949.555289835	0	1
671073	12	0.4861310586350067	64655430.798455894	0	1
677591	12	0.49084679954747107	65282624.33981365	0	1
681117	12	0.49337892465414435	65619396.9790012	0	1
682096	12	0.4940676635716333	65710999.25502723	0	1
683656	12	0.49517529418502326	65858314.126608096	0	1
684458	12	0.49565787133186634	65922496.887138225	0	1
688045	12	0.4981181087745936	66249708.46702095	0	1
689540	12	0.4991449595697115	66386279.62277163	0	1
696638	12	0.5043369937623173	67076820.1703882	0	1
696690	12	0.5043754459394489	67081934.309946716	0	1
699295	12	0.5061421027756751	67316899.66916478	0	1
700450	12	0.5069550586056499	67425022.79455145	0	1
702235	12	0.5082847534636633	67601872.21066722	0	1
702450	12	0.5084353247757233	67621898.19517119	0	1
707535	12	0.5120662565257273	68104812.11792174	0	1
709186	12	0.5132357009572586	68260348.2273154	0	1
717288	12	0.519160937401592	69048404.67441173	0	1
717428	12	0.5192670943026301	69062523.5422498	0	1
719272	12	0.520771998703975	69262675.82762867	0	1
720739	12	0.5218473991835335	69405704.09140995	0	1
723761	12	0.5240273808429219	69695641.65210861	0	1
724083	12	0.5242360108091194	69723389.43761288	0	1
724495	12	0.5245046527129252	69759118.81081906	0	1
724847	12	0.5247274754964845	69788754.24103244	0	1
725102	12	0.5249136442508009	69813514.68535651	0	1
730143	12	0.5287188352696794	70319605.09086737	0	1
733127	12	0.5309071103948138	70610645.68251023	0	1
737108	12	0.5337619919932023	70990344.9350959	0	1
744024	12	0.5386512647576465	71640618.21276698	0	1
744771	12	0.5391660203391884	71709080.70511205	0	1
745967	12	0.5401032098808403	71833726.91415176	0	1
749140	12	0.5423410999861386	72131366.29815643	0	1
757791	12	0.5485726380699765	72960160.86330687	0	1
758148	12	0.5488117224638502	72991959.08769208	0	1
762070	12	0.5516638004755005	73371285.46324156	0	1
765543	12	0.5542037843900123	73709103.32387163	0	1
767262	12	0.5554589278307832	73876037.40149416	0	1
770648	12	0.5577422808659662	74179723.35517351	0	1
771214	12	0.55815625031554	74234781.29196681	0	1
772969	12	0.5594764864564421	74410372.6987068	0	1
776919	12	0.5622200488063641	74775266.49124643	0	1
777569	12	0.5627068149153537	74840006.38374203	0	1
782043	12	0.5657903268625875	75250113.47272412	0	1
782430	12	0.5660491307626057	75284534.39142655	0	1
783491	12	0.5667689173934727	75380266.01333186	0	1
783825	12	0.567018356352312	75413441.3948575	0	1
784431	12	0.5674182023640573	75466620.91441962	0	1
784657	12	0.5676215401209167	75493664.83608192	0	1
784713	12	0.5676753207484004	75500817.65953726	0	1
794695	12	0.5749544966859043	76468948.05922526	0	1
796608	12	0.5762803675521553	76645288.88443665	0	1
801460	12	0.5798466226837118	77119600.81693366	0	1
811377	12	0.5870981250013175	78084050.62517524	0	1
815300	12	0.5899221388697818	78459644.46968098	0	1
816706	12	0.5909305750041447	78593766.47555125	0	1
817521	12	0.5914959225971114	78668957.70541582	0	1
821738	12	0.5946295852008948	79085734.83171901	0	1
825629	12	0.5974188378536004	79456705.43452886	0	1
825864	12	0.5975753240404384	79477518.09737831	0	1
828827	12	0.5996715218550599	79756312.40672296	0	1
830350	12	0.6007814029723845	79903926.59532714	0	1
831376	12	0.6015105689990633	80000905.67687541	0	1
837808	12	0.6062933590736324	80637016.7567931	0	1
848059	12	0.6137058089034974	81622872.58416514	0	1
849582	12	0.6147734380102221	81764867.25535955	0	1
851209	12	0.6159725509262439	81924349.27319044	0	1
852996	12	0.6173268520691767	82104471.3252005	0	1
856881	12	0.620216928020006	82488851.4266608	0	1
862717	12	0.6242343949650638	83023174.53035349	0	1
863891	12	0.6250645419650367	83133584.08134988	0	1
867110	12	0.6275329292950093	83461879.59623623	0	1
867288	12	0.6276766880041699	83480999.5045546	0	1
870029	12	0.6295274395486595	83727149.45997171	0	1
871914	12	0.6309322157261544	83913984.69157854	0	1
874899	12	0.6330934472974205	84201428.49055693	0	1
880872	12	0.6375966722841431	84800357.41379103	0	1
887949	12	0.6426695946160509	85475056.08393477	0	1
891872	12	0.6454454260371191	85844241.66293684	0	1
894553	12	0.6474180480069223	86106600.38492066	0	1
895443	12	0.6480661110235693	86192792.76613471	0	1
897641	12	0.6496727057203491	86406469.86080642	0	1
899457	12	0.650994819302884	86582310.96728358	0	1
901966	12	0.6527963411529818	86821913.37334658	0	1
904580	12	0.6546131559360491	87063549.73949453	0	1
905373	12	0.6551594434546425	87136205.97946745	0	1
910349	12	0.6588109145750548	87621851.63848229	0	1
910585	12	0.6590183547555291	87649441.18248537	0	1
912339	12	0.6602860604835442	87818046.04431137	0	1
917399	12	0.6640157585429676	88314095.88621469	0	1
919993	12	0.6659366206068028	88569570.54070477	0	1
922632	12	0.6678835460767326	88828511.62820543	0	1
923850	12	0.6687296861160106	88941048.25342941	0	1
926495	12	0.6705945534455675	89189075.60826048	0	1
926664	12	0.6707177788392481	89205464.58562	0	1
937518	12	0.6784649993384525	90235844.91201419	0	1
938447	12	0.679142558018986	90325960.21652514	0	1
942067	12	0.6817837637535135	90677240.57921728	0	1
951032	12	0.6880446407033187	91509937.21354139	0	1
952453	12	0.6889977688347688	91636703.25502425	0	1
954100	12	0.6902417127081288	91802147.79018113	0	1
958387	12	0.6933759938782184	92219007.18580304	0	1
958592	12	0.6935360477615833	92240294.35229057	0	1
966264	12	0.6990647499389555	92975611.74188109	0	1
972314	12	0.7034813320763421	93563017.1661535	0	1
976892	12	0.7067234139251185	93994214.05204076	0	1
982445	12	0.7107393626778391	94528335.2361526	0	1
983803	12	0.711777054964411	94666348.31026666	0	1
985330	12	0.7128868958404929	94813957.14678556	0	1
987324	12	0.714437720156113	95020216.78076303	0	1
987432	12	0.7145175845500356	95030838.74515472	0	1
987677	12	0.7147258400057817	95058536.72076896	0	1
990365	12	0.7166802326895902	95318470.9477155	0	1
990716	12	0.7169410422846646	95353158.62386039	0	1
991467	12	0.7174856718086752	95425594.3505538	0	1
992260	12	0.7180613956100528	95502165.61613701	0	1
993452	12	0.7190018900115234	95627251.3715326	0	1
997804	12	0.7220612184873179	96034142.05881327	0	1
1006605	12	0.7284317311419931	96881420.24188508	0	1
1007729	12	0.7292282594939704	96987358.51269807	0	1
1010393	12	0.7310954874556261	97235699.83159828	0	1
1013168	12	0.7330430281889397	97494722.74912898	0	1
1019494	12	0.7378152544878684	98129428.8468865	0	1
1021259	12	0.7391540174762617	98307484.32434282	0	1
1036616	12	0.7501699794196299	99772607.26281078	0	1
1039427	12	0.752182468003338	100040268.24444395	0	1
1041295	12	0.753433361508896	100206637.08068316	0	1
1041746	12	0.7537600060826374	100250080.80899078	0	1
1042731	12	0.75447833825418	100345618.98780593	0	1
1044513	12	0.755715100254707	100510108.33387603	0	1
1048909	12	0.7588324530886027	100924716.26078416	0	1
1049578	12	0.7592990590108949	100986774.84844902	0	1
1051983	12	0.761029269067551	101216892.78598428	0	1
1055088	12	0.7631572819249652	101499918.49602038	0	1
1057250	12	0.764659562497201	101699721.81212774	0	1
1057364	12	0.7647582631702788	101712849.00164708	0	1
1067697	12	0.7720112398028748	102677494.89378235	0	1
1072737	12	0.775620145016869	103157479.28724359	0	1
1075918	12	0.7779900948469365	103472682.61464255	0	1
1083474	12	0.7835166582323653	104207715.54490457	0	1
1085455	12	0.7850022646100681	104405301.19313905	0	1
1087514	12	0.7865819320921362	104615396.96825412	0	1
1087532	12	0.7865980948370496	104617546.6133276	0	1
1087766	12	0.7867835680795102	104642214.55457486	0	1
1088584	12	0.7874157674028126	104726297.06457408	0	1
1090316	12	0.7885789572049454	104881001.30825774	0	1
1090365	12	0.7886264370910183	104887316.13310544	0	1
1091975	12	0.7898275855898652	105047068.88345207	0	1
1093826	12	0.7912451712594523	105235607.77750716	0	1
1095213	12	0.7922152886376568	105364633.38880835	0	1
1097389	12	0.7937209502525475	105564886.38358882	0	1
1098794	12	0.7946085082631978	105682931.59900531	0	1
1100004	12	0.7954893580639737	105800084.6225085	0	1
1100563	12	0.7958881070806705	105853118.24172917	0	1
1100953	12	0.7961781263269897	105891690.80148964	0	1
1103436	12	0.7981284649416521	106151085.83723973	0	1
1105778	12	0.7998890416422065	106385242.53841347	0	1
1108420	12	0.8018203822033066	106642110.83303979	0	1
1110326	12	0.8031776573100653	106822628.42223868	0	1
1114671	12	0.8062936117894958	107237050.36800294	0	1
1115413	12	0.8068743978885672	107314294.91917944	0	1
1116357	12	0.8075026043602747	107397846.37991653	0	1
1119802	12	0.8098892376429322	107715268.60650998	0	1
1122920	12	0.812112966054233	108011024.48521298	0	1
1124076	12	0.8129516038488174	108122563.3118927	0	1
1125215	12	0.8137483554170677	108228531.27047001	0	1
1127013	12	0.8150913619791101	108407151.14322165	0	1
1127194	12	0.8152128727830275	108423312.08014265	0	1
1132270	12	0.8189749579846212	108923669.41195461	0	1
1134050	12	0.8203036177998547	109100381.16738068	0	1
1134097	12	0.8203335153139166	109104357.53675091	0	1
1136829	12	0.8222510509251755	109359389.77304834	0	1
1138924	12	0.823637854148947	109543834.60180995	0	1
1140629	12	0.8248168759432413	109700644.50045109	0	1
1142470	12	0.8262233941037148	109887711.41579407	0	1
1143377	12	0.8268764446298694	109974567.13577263	0	1
1147506	12	0.8298408683200774	110368835.4865703	0	1
1153738	12	0.8341741756828902	110945165.3658244	0	1
1156805	12	0.836292534737664	111226907.1201093	0	1
1156905	12	0.8363622529574177	111236179.64333656	0	1
1157049	12	0.8364559326040412	111248639.03633748	0	1
1157693	12	0.8369056481203251	111308451.20000324	0	1
1157759	12	0.8369522027595493	111314642.96702005	0	1
1158171	12	0.8372368523854757	111352501.36726828	0	1
1158535	12	0.8374764632222771	111384369.60856286	0	1
1162819	12	0.8405901553442626	111798490.66078693	0	1
1163761	12	0.8412747646876539	111889543.70345798	0	1
1165331	12	0.8424390807396496	112044397.7383734	0	1
1168271	12	0.8446440973048519	112337664.94154531	0	1
1168457	12	0.8447762760180977	112355244.71040699	0	1
1168838	12	0.845078383928032	112395425.06242827	0	1
1168875	12	0.845104502202869	112398898.79298158	0	1
1169209	12	0.8453245442076291	112428164.37961468	0	1
1169498	12	0.845563293242384	112459918.00123706	0	1
1171858	12	0.8473427390174113	112696584.2893157	0	1
1189533	12	0.8600514133836961	114386837.98003158	0	1
1193910	12	0.8632304808251478	114809653.94974466	0	1
1208466	12	0.8737510481859503	116208889.40873139	0	1
1212038	12	0.8763677653108598	116556912.78634435	0	1
1221862	12	0.883637671264549	117523810.27818501	0	1
1222469	12	0.8840497761935067	117578620.23373638	0	1
1222533	12	0.8840957950285216	117584740.73879337	0	1
1225653	12	0.8862655433961677	117873317.27169031	0	1
1226777	12	0.8871266772329891	117987848.07198755	0	1
1228328	12	0.8883922512901479	118156169.42158967	0	1
1230087	12	0.889649461657162	118323378.40040255	0	1
1235383	12	0.8935335261292386	118839958.97518873	0	1
1240512	12	0.8971003585083228	119314347.68160693	0	1
1241652	12	0.8979325071055426	119425023.44503717	0	1
1243438	12	0.899229455683524	119597517.60590869	0	1
1246797	12	0.9016120662436281	119914404.81040254	0	1
1248800	12	0.9030511425389385	120105801.95767882	0	1
1253389	12	0.9063362052518229	120542715.29849245	0	1
1255162	12	0.9075831254894583	120708555.69009796	0	1
1258072	12	0.9097692022581433	120999303.90033306	0	1
1260580	12	0.9116066179598215	121243680.18865626	0	1
1266563	12	0.915942607266669	121820366.76646698	0	1
1272435	12	0.9202723602885675	122396223.91837949	0	1
1275363	12	0.9226065071221058	122706665.44724007	0	1
1275525	12	0.9227513448405735	122725928.86379628	0	1
1276552	12	0.9234639096417454	122820699.98235214	0	1
1280420	12	0.9263321569522339	123202176.87464711	0	1
1281409	12	0.9270748837115935	123300959.53364193	0	1
1281965	12	0.9274227608935451	123347227.1988415	0	1
1285244	12	0.9298993185303398	123676609.3645352	0	1
1286723	12	0.9309797726819354	123820309.7666974	0	1
1293263	12	0.9356737894578296	124444613.99789134	0	1
1302106	12	0.9420209371158248	125288784.6364047	0	1
1307336	12	0.9455499142561034	125758138.59606175	0	1
1312600	12	0.9492764914001081	126253773.35621437	0	1
1313626	12	0.9499927795644277	126349039.68206888	0	1
1314468	12	0.9506123026968026	126431436.25867476	0	1
1314698	12	0.9507903483339052	126455116.32840939	0	1
1325576	12	0.9585196048995456	127483107.45163956	0	1
1325623	12	0.9585515133001912	127487351.26892543	0	1
1328216	12	0.9604418839739364	127738770.56853354	0	1
1328480	12	0.960644345590785	127765697.96357441	0	1
1328888	12	0.9609544345898035	127806939.80044386	0	1
1328958	12	0.961019701392721	127815620.28523189	0	1
1335669	12	0.9658208530086722	128454173.4501534	0	1
1336668	12	0.9665139963528626	128546361.51493073	0	1
1336951	12	0.9666951259522859	128570451.75165403	0	1
1339390	12	0.9685650407637597	128819150.42158005	0	1
1345861	12	0.973255583058406	129442992.546768	0	1
1349136	12	0.9755226781246332	129744516.19057623	0	1
1350912	12	0.9768297924423547	129918362.39483318	0	1
1354358	12	0.9792856840178189	130244995.97436991	0	1
1356063	12	0.9804867735418005	130404740.88105947	0	1
1359150	12	0.9826045909952746	130686410.60237153	0	1
1359474	12	0.9828216587070481	130715280.6080374	0	1
1361340	12	0.9841664320247592	130894135.45929296	0	1
1361667	12	0.9843868365658672	130923449.26326033	0	1
1363689	12	0.9857944798684865	131110665.8225087	0	1
1368018	12	0.9888293853197333	131514308.24752453	0	1
1370061	12	0.990394317521545	131722444.23036548	0	1
1372423	12	0.9921238709809722	131952474.8404693	0	1
1372887	12	0.9924495090835648	131995784.70811412	0	1
1376781	12	0.9952442710879773	132367488.05470099	0	1
5332	13	0.004856594987738663	553651.8286022076	0	1
5451	13	0.0049415503793950105	563336.7432510311	0	1
19547	13	0.017333888518256454	1976063.2910812357	0	1
21908	13	0.01939973248575661	2211569.503376254	0	1
22353	13	0.01978652386826447	2255663.7209821497	0	1
23377	13	0.02062731852146467	2351514.311446972	0	1
23490	13	0.020738652985533484	2364206.440350817	0	1
23994	13	0.02111944297003141	2407616.498583581	0	1
24015	13	0.021140532534950737	2410020.708984384	0	1
30419	13	0.02665169137072672	3038292.816262846	0	1
32977	13	0.028826028325301345	3286167.2290843534	0	1
33327	13	0.02913483329902532	3321370.9960888866	0	1
35289	13	0.030751581461247065	3505680.2865821654	0	1
38917	13	0.03368447782573197	3840030.4721334446	0	1
39824	13	0.03444971550336345	3927267.5673834328	0	1
41485	13	0.03582868642440176	4084470.2523818007	0	1
42525	13	0.036791253761420256	4194202.9288019096	0	1
44217	13	0.038202954668413454	4355136.832199134	0	1
44514	13	0.038457407417850545	4384144.445634962	0	1
47238	13	0.040837616813861326	4655488.316780191	0	1
51948	13	0.04475429267076463	5101989.364467168	0	1
52546	13	0.045272934847433804	5161114.572607454	0	1
53129	13	0.04574230040959503	5214622.246693834	0	1
58673	13	0.050675254432302134	5776979.005282443	0	1
58787	13	0.050768949797966485	5787660.276968179	0	1
63707	13	0.05492020300191613	6260903.142218439	0	1
65357	13	0.05628111317333518	6416046.90176021	0	1
68267	13	0.05865014993350946	6686117.092420079	0	1
68862	13	0.0591768785896708	6746164.1592224715	0	1
71540	13	0.06122604129026425	6979768.7070901245	0	1
72623	13	0.06210119415904726	7079536.134131388	0	1
74110	13	0.06338893996048223	7226339.155494973	0	1
76019	13	0.06496605374469448	7406130.126895172	0	1
82594	13	0.07052531621671466	8039886.048705472	0	1
83413	13	0.07125340455952583	8122888.119785945	0	1
84367	13	0.07211705580960379	8221344.362294832	0	1
86430	13	0.07391253767664668	8426029.295137722	0	1
95179	13	0.08129722604878319	9267883.769561283	0	1
96854	13	0.08272065818268899	9430155.032826545	0	1
97262	13	0.08303318599015641	9465783.20287783	0	1
103221	13	0.08796989236802732	10028567.729955114	0	1
104278	13	0.08886741905090037	10130885.771802641	0	1
105876	13	0.09012386935854966	10274121.106874662	0	1
110425	13	0.09392164868279816	10707067.94983899	0	1
112376	13	0.0955287578712834	10890278.397326307	0	1
112624	13	0.09574090369461016	10914463.021185558	0	1
121073	13	0.10293123173303532	11734160.417566027	0	1
125187	13	0.10657245975275229	12149260.41181376	0	1
126894	13	0.1080293765370366	12315348.925222173	0	1
126902	13	0.10804012542258182	12316574.298174327	0	1
136567	13	0.11633982179274477	13262739.684372904	0	1
137650	13	0.1172463983793992	13366089.415251508	0	1
145118	13	0.12374247187774501	14106641.794062931	0	1
152282	13	0.12956105861752384	14769960.68239772	0	1
152840	13	0.1300236845394866	14822700.037501471	0	1
155634	13	0.1324442086310908	15098639.78394435	0	1
158433	13	0.13468394882545334	15353970.166101681	0	1
159127	13	0.13526535513487617	15420250.485375883	0	1
160598	13	0.13660720687337238	15573221.583564453	0	1
168590	13	0.14336367805080283	16343459.297791522	0	1
171494	13	0.14577073118578804	16617863.355179835	0	1
172228	13	0.14639341140319445	16688848.899964167	0	1
177442	13	0.15091123524385153	17203880.817799073	0	1
180486	13	0.15357904240027814	17508010.83363171	0	1
190660	13	0.16218472892340574	18489059.097268254	0	1
192523	13	0.16374626174206353	18667073.83859524	0	1
193982	13	0.1649159571487772	18800419.1149606	0	1
197829	13	0.16820241704999328	19175075.543699235	0	1
200904	13	0.17094532493943676	19487767.04309579	0	1
201884	13	0.1718287529856162	19588477.840360247	0	1
205363	13	0.174967487079583	19946293.527072463	0	1
205387	13	0.17498113128509885	19947848.96650127	0	1
206567	13	0.17611304120820134	20076886.697734952	0	1
214028	13	0.1828171661981442	20841156.946588438	0	1
214662	13	0.18335787305030488	20902797.527734756	0	1
216470	13	0.1848965549808363	21078207.267815337	0	1
217153	13	0.18547606795337573	21144271.746684834	0	1
217624	13	0.18584209044091496	21185998.310264304	0	1
217816	13	0.18599439182226524	21203360.667738236	0	1
222982	13	0.19027415579631957	21691253.76078043	0	1
229545	13	0.19585959612936715	22327993.958747856	0	1
231767	13	0.1976341612780043	22530294.38569249	0	1
240972	13	0.20554325324252842	23431930.86964824	0	1
241926	13	0.20641391495840286	23531186.305257928	0	1
244856	13	0.20894014686303422	23819176.7423859	0	1
246154	13	0.20999400623145537	23939316.71038591	0	1
247032	13	0.21072208768434056	24022317.996014822	0	1
252003	13	0.21486445202979162	24494547.531396244	0	1
263978	13	0.2252511106208001	25678626.610771213	0	1
266586	13	0.22764917498123424	25952005.947860703	0	1
268037	13	0.22884388251339977	26088202.606527574	0	1
271593	13	0.2320598240267841	26454819.939053386	0	1
274499	13	0.23463485087836528	26748373.00013364	0	1
275143	13	0.2352012636095869	26812944.051492907	0	1
277758	13	0.23748943105451226	27073795.1402144	0	1
284042	13	0.2428601883098933	27686061.467327837	0	1
285874	13	0.24456077438934448	27879928.28038527	0	1
288843	13	0.24722465557918044	28183610.73602657	0	1
289479	13	0.24774335388879287	28242742.34332239	0	1
297615	13	0.25470655935454845	29036547.76641852	0	1
301574	13	0.258052348329107	29417967.709518198	0	1
303337	13	0.25949408215118075	29582325.365234606	0	1
317304	13	0.27141972592324387	30941848.7552498	0	1
318450	13	0.2723727521373238	31050493.743654914	0	1
323107	13	0.2761873466130466	31485357.513887316	0	1
327199	13	0.2797071711874833	31886617.515373092	0	1
328678	13	0.2809738485824237	32031018.7383963	0	1
328956	13	0.28117077632256054	32053468.500771903	0	1
334793	13	0.28598519627080765	32602312.374872074	0	1
338397	13	0.2889034962056313	32934998.56744197	0	1
343462	13	0.2933056839190852	33436847.966775708	0	1
345970	13	0.2954434046145202	33680548.1260553	0	1
350867	13	0.29953950418231945	34147503.476784416	0	1
351240	13	0.2998382351053987	34181558.80201545	0	1
356947	13	0.30464755718320374	34729821.518885225	0	1
358414	13	0.30589929200458116	34872519.28852225	0	1
359878	13	0.3071101865686567	35010561.268826865	0	1
361267	13	0.3083007105368842	35146281.001204796	0	1
364333	13	0.31081134844956126	35432493.72324999	0	1
368608	13	0.3144380620397021	35845939.07252604	0	1
382608	13	0.3262117446896594	37188138.89462117	0	1
392001	13	0.3341751333552842	38095965.2025024	0	1
392945	13	0.33501327056021624	38191512.84386465	0	1
393247	13	0.3352548550019127	38219053.47021805	0	1
393562	13	0.33552383007663417	38249716.628736295	0	1
394289	13	0.33613213573204687	38319063.47345334	0	1
395684	13	0.3374075044045874	38464455.50212296	0	1
397932	13	0.3392683728841049	38676594.50878796	0	1
408746	13	0.34836090872647835	39713143.59481853	0	1
409495	13	0.34900341490267917	39786389.298905425	0	1
420006	13	0.35806520209770304	40819433.039138146	0	1
422193	13	0.3599093686721947	41029668.0286302	0	1
423117	13	0.3606733958352487	41116767.125218354	0	1
427226	13	0.3639849108584317	41494279.83786122	0	1
434726	13	0.37036811899328664	42221965.565234676	0	1
439258	13	0.3741445874082617	42652482.96454183	0	1
439754	13	0.37454930625389943	42698620.91294453	0	1
440093	13	0.37481906656748604	42729373.58869341	0	1
441140	13	0.37571542241949013	42831558.155821875	0	1
441393	13	0.3759267118916291	42855645.15564571	0	1
448793	13	0.38221235626190886	43572208.61385761	0	1
452299	13	0.3853311125254251	43927746.827898465	0	1
458382	13	0.39045189571530686	44511516.11154498	0	1
467700	13	0.39795029363928036	45366333.47487796	0	1
470520	13	0.40043208707768535	45649257.92685613	0	1
470648	13	0.4005495306572049	45662646.49492136	0	1
471187	13	0.4010126641430374	45715443.71230626	0	1
476175	13	0.4049254533825191	46161501.68560718	0	1
480957	13	0.409103053997559	46637748.155721724	0	1
482662	13	0.4105597768260841	46803814.55817358	0	1
482686	13	0.4105797977138893	46806096.93938338	0	1
488937	13	0.415982182686946	47421968.82631184	0	1
492218	13	0.4187146691047632	47733472.277943	0	1
496091	13	0.42195236801953784	48102569.95422731	0	1
496776	13	0.422574062291432	48173443.10122325	0	1
502209	13	0.42740670321608465	48724364.16663365	0	1
502744	13	0.42783913639549304	48773661.549086206	0	1
503408	13	0.42848108077987285	48846843.2089055	0	1
506292	13	0.43106418073272024	49141316.60353011	0	1
506723	13	0.4314255024523812	49182507.27957146	0	1
511984	13	0.43588596545795694	49691000.06220709	0	1
512596	13	0.43640383057851695	49750036.685950935	0	1
521340	13	0.4438397119322877	50597727.1602808	0	1
524638	13	0.44656319713368	50908204.47323952	0	1
525723	13	0.44746382020690606	51010875.50358729	0	1
529344	13	0.45068069495369195	51377599.22472088	0	1
530187	13	0.45135480590424176	51454447.87308356	0	1
530385	13	0.45150556342282344	51471634.23020187	0	1
538080	13	0.4581392046398478	52227869.32894265	0	1
538783	13	0.45871930510623066	52294000.782110296	0	1
538851	13	0.4587794332053945	52300855.38541497	0	1
539961	13	0.4597409324045702	52410466.294121005	0	1
540562	13	0.4602173401921163	52464776.781901255	0	1
541810	13	0.461303541038228	52588603.678357996	0	1
543520	13	0.4626452736051326	52741561.19098511	0	1
544637	13	0.46362500220960756	52853250.251895264	0	1
544818	13	0.4638124416500098	52874618.34810112	0	1
544921	13	0.46392064635724245	52886953.68472564	0	1
548265	13	0.46684587376038195	53220429.60868354	0	1
556290	13	0.4738467473823289	54018529.201585494	0	1
569612	13	0.4852660091637392	55320325.04466627	0	1
569752	13	0.48539538221876766	55335073.572939515	0	1
572347	13	0.48757083161984766	55583074.80466263	0	1
577386	13	0.4918345856194826	56069142.76062102	0	1
581226	13	0.49513659380892494	56445571.69421744	0	1
582122	13	0.495920589090008	56534947.156260915	0	1
585273	13	0.49856263029212317	56836139.85330204	0	1
590600	13	0.5028787465791	57328177.110017404	0	1
591681	13	0.5037726000295474	57430076.4033684	0	1
594825	13	0.5065067374063873	57741768.06432815	0	1
595062	13	0.5067514040832398	57769660.06548934	0	1
602321	13	0.5129606890163615	58477518.547865205	0	1
603262	13	0.5137358459217356	58565886.43507785	0	1
603935	13	0.5143231041868459	58632833.877300434	0	1
604973	13	0.5152287475885368	58736077.225093186	0	1
611876	13	0.5214570216026605	59446100.462703295	0	1
613026	13	0.5224467308577487	59558927.317783356	0	1
616594	13	0.5253387344114853	59888615.72290932	0	1
619165	13	0.5275389541275004	60139440.77053505	0	1
624365	13	0.5319100798200246	60637749.0994828	0	1
625485	13	0.5328671806978957	60746858.59956012	0	1
625707	13	0.5330753407748148	60770588.84832889	0	1
627524	13	0.5346531521163759	60950459.34126685	0	1
627710	13	0.5348287406656794	60970476.435887456	0	1
630944	13	0.5374297557043951	61266992.15030104	0	1
637334	13	0.5428580427365882	61885816.871971056	0	1
637424	13	0.5429511727888898	61896433.697933435	0	1
639487	13	0.5448249664010589	62110046.169720724	0	1
662692	13	0.5646549459670831	64370663.840247475	0	1
663689	13	0.5655077042156029	64467878.28057873	0	1
669308	13	0.5702264869159503	65005819.50841834	0	1
671507	13	0.571934479814202	65200530.69881903	0	1
676588	13	0.5763671639460314	65705856.68984757	0	1
689928	13	0.587643736880226	66991386.00434577	0	1
692132	13	0.589364623870867	67187567.12127884	0	1
694680	13	0.5915557617014905	67437356.83396992	0	1
696745	13	0.5933165825068624	67638090.40578231	0	1
702159	13	0.5980072492552819	68172826.41510214	0	1
703647	13	0.599259596920621	68315594.04895079	0	1
714741	13	0.6088690478042081	69411071.44967973	0	1
717487	13	0.6111350410998196	69669394.68537945	0	1
719137	13	0.612387457149002	69812170.11498623	0	1
721998	13	0.6146749192075137	70072940.78965656	0	1
727131	13	0.618780894438524	70541021.96599174	0	1
729740	13	0.6209514589277565	70788466.31776424	0	1
730843	13	0.6219508955113867	70902402.08829808	0	1
734451	13	0.6248980338199652	71238375.85547604	0	1
740368	13	0.6299109107973593	71809843.83089896	0	1
744217	13	0.6331706212959988	72181450.82774386	0	1
744650	13	0.6335116389139932	72220326.83619523	0	1
754419	13	0.6419940460647721	73187321.25138402	0	1
758273	13	0.6450955227611572	73540889.59477192	0	1
758497	13	0.6452769615757857	73561573.61963958	0	1
760287	13	0.6467514538350395	73729665.73719451	0	1
762999	13	0.6492798453227485	74017902.36679333	0	1
767962	13	0.6535881283238967	74509046.62892422	0	1
767968	13	0.6535930836187493	74509611.53253743	0	1
776384	13	0.6606809788660376	75317631.59072828	0	1
776531	13	0.6607948826372744	75330616.62064928	0	1
781201	13	0.664642491715954	75769244.05561876	0	1
784278	13	0.6670859573575914	76047799.13876541	0	1
784984	13	0.6676828994629543	76115850.5387768	0	1
788477	13	0.6706184900209131	76450507.8623841	0	1
792740	13	0.6739107816520497	76825829.10833366	0	1
796068	13	0.6766730157061625	77140723.79050252	0	1
801568	13	0.6813337003632225	77672041.84140736	0	1
804761	13	0.6839518653324269	77970512.64789666	0	1
805368	13	0.6844459251926863	78026835.47196624	0	1
807453	13	0.6861594840666319	78222181.18359603	0	1
809517	13	0.6878822145608313	78418572.45993477	0	1
810166	13	0.688460891502579	78484541.63129401	0	1
813668	13	0.6914290595592681	78822912.78975657	0	1
815906	13	0.6931416263030721	79018145.39855021	0	1
817072	13	0.6940686514570148	79123826.26609969	0	1
817679	13	0.694576222698458	79181689.3876242	0	1
818193	13	0.6950210860472622	79232403.80938789	0	1
819606	13	0.6962154314746967	79368559.18811542	0	1
829551	13	0.7046508349556665	80330195.18494599	0	1
829713	13	0.7047807784564915	80345008.74404003	0	1
830131	13	0.705150998822872	80387213.86580741	0	1
837713	13	0.7113431483519295	81093118.91211995	0	1
837810	13	0.7114136112994137	81101151.68813317	0	1
838916	13	0.7123157745203685	81203998.29532202	0	1
840764	13	0.7138626562431662	81380342.81172095	0	1
849105	13	0.7211162593850831	82207253.56989947	0	1
851152	13	0.7227968065401321	82398835.94557506	0	1
851205	13	0.7228410568925251	82403880.48574786	0	1
852319	13	0.7237360408018383	82505908.65140957	0	1
855974	13	0.726870273550661	82863211.18477535	0	1
867038	13	0.7362471743433431	83932177.87514111	0	1
870664	13	0.7392091911387777	84269847.78982066	0	1
874873	13	0.7426850918667891	84666100.47281396	0	1
878370	13	0.7455626046949995	84994136.93522994	0	1
879897	13	0.7468128850829949	85136668.89946142	0	1
881649	13	0.7483434731801576	85311155.94253796	0	1
888143	13	0.7537580154038633	85928413.75604042	0	1
889323	13	0.7547776993219879	86044657.72270662	0	1
890980	13	0.7561522706540549	86201358.85456225	0	1
891016	13	0.7561776797535215	86204255.49190144	0	1
892272	13	0.7572877533158783	86330803.87801012	0	1
894577	13	0.759144797705206	86542506.93839349	0	1
895911	13	0.7602358818660283	86666890.53272723	0	1
896414	13	0.7606700558587801	86716386.36790094	0	1
897542	13	0.7616410589363394	86827080.71874268	0	1
899571	13	0.7633474293214034	87021606.94263999	0	1
904438	13	0.7673180637913523	87474259.27221416	0	1
907000	13	0.7695289233687994	87726297.26404314	0	1
907941	13	0.770310905273223	87815443.20114742	0	1
908583	13	0.7707711849278519	87867915.08177511	0	1
911161	13	0.772836603454978	88103372.79386748	0	1
911678	13	0.7732849823761941	88154487.99088614	0	1
915058	13	0.7761852865235839	88485122.66368856	0	1
917373	13	0.7781481957857069	88708894.31957059	0	1
917651	13	0.7783715013426673	88734351.15306407	0	1
918432	13	0.7790621595258909	88813086.18595156	0	1
921546	13	0.7816993433472386	89113725.1415852	0	1
925628	13	0.7852110716227019	89514062.16498801	0	1
928076	13	0.7873613777188189	89759197.05994534	0	1
929820	13	0.7888165179795963	89925083.04967397	0	1
930112	13	0.7890301374350529	89949435.66759603	0	1
933876	13	0.7921438176307681	90304395.20990756	0	1
937610	13	0.7951485050607195	90646929.57692203	0	1
940598	13	0.7977376785924288	90942095.35953689	0	1
942543	13	0.799384758549799	91129862.47467709	0	1
942705	13	0.7994965257293358	91142603.93314429	0	1
945205	13	0.801460402287968	91366485.86082835	0	1
947421	13	0.803313497489198	91577738.71376857	0	1
947723	13	0.8035955376878713	91609891.29641733	0	1
954686	13	0.8094398425381583	92276142.04935004	0	1
961017	13	0.8147415638956148	92880538.28410009	0	1
963697	13	0.8169177730220452	93128626.12451315	0	1
969315	13	0.8217035778953103	93674207.88006538	0	1
971846	13	0.8238191466268029	93915382.71545553	0	1
974650	13	0.8262716006329831	94194962.47216007	0	1
975490	13	0.8270521459635319	94283944.63984264	0	1
975529	13	0.8270830229385785	94287464.61499795	0	1
976294	13	0.827746987853429	94363156.61529091	0	1
978624	13	0.8297800914428749	94594930.42448774	0	1
987140	13	0.8368063561487643	95395924.60095914	0	1
988099	13	0.8376465643285019	95491708.33344921	0	1
990257	13	0.8393486880790415	95685750.44101073	0	1
1000265	13	0.8475253407148914	96617888.84149761	0	1
1000600	13	0.8477750696658032	96646357.94190156	0	1
1002774	13	0.849548310480312	96848507.39475557	0	1
1010248	13	0.855902452018781	97572879.53014104	0	1
1012671	13	0.8579953559418859	97811470.577375	0	1
1014539	13	0.8595574405611421	97989548.2239702	0	1
1017109	13	0.8617230196796364	98236424.24347855	0	1
1017531	13	0.8621099055977354	98280529.23814183	0	1
1026470	13	0.8695927216939776	99133570.27311344	0	1
1027322	13	0.8702830952672145	99212272.86046246	0	1
1028905	13	0.8715435693150534	99355966.90191609	0	1
1030154	13	0.8724624785798484	99460722.55810271	0	1
1032814	13	0.8747065058445505	99716541.66627875	0	1
1032931	13	0.8747910538916343	99726180.1436463	0	1
1040349	13	0.8808325561739642	100414911.40383191	0	1
1040825	13	0.8812813376267997	100466072.48945516	0	1
1046311	13	0.8859388203491496	100997025.51980306	0	1
1048370	13	0.8876175869823735	101188404.91599058	0	1
1048697	13	0.8878949018336687	101220018.80903824	0	1
1051815	13	0.8906570812712489	101534907.26492237	0	1
1064867	13	0.9014660825914587	102767133.41542628	0	1
1065765	13	0.9022732964761561	102859155.79828179	0	1
1066923	13	0.9031938740483917	102964101.64151666	0	1
1073327	13	0.9086204780317788	103582734.49562278	0	1
1080323	13	0.9148225051715433	104289765.58955593	0	1
1087396	13	0.92083486587523	104975174.70977622	0	1
1092457	13	0.9251008345516776	105461495.13889125	0	1
1095460	13	0.9276512053404601	105752237.40881245	0	1
1097418	13	0.9293464675929949	105945497.30560142	0	1
1097932	13	0.9297852728630652	105995521.10638943	0	1
1098835	13	0.9305823910393406	106086392.57848483	0	1
1102423	13	0.9336394249977924	106434894.44974834	0	1
1103160	13	0.9342778002614351	106507669.2298036	0	1
1107766	13	0.9381756306095764	106952021.8894917	0	1
1109083	13	0.939298799196244	107080063.10837182	0	1
1114457	13	0.9440004075779119	107616046.46388195	0	1
1119490	13	0.9481335103334799	108087220.1780167	0	1
1121564	13	0.9499539871551813	108294754.53569067	0	1
1121597	13	0.9499863028797881	108298438.52829584	0	1
1123072	13	0.9512962279289731	108447769.98390293	0	1
1125332	13	0.9532702122905962	108672804.20112796	0	1
1128101	13	0.9556455878581211	108943597.01582581	0	1
1129057	13	0.9564762849220518	109038296.48111391	0	1
1129233	13	0.9566247291036367	109055219.11781459	0	1
1132792	13	0.9596229574162549	109397017.14545307	0	1
1135174	13	0.9615385441064442	109615394.02813464	0	1
1135532	13	0.9618160795225075	109647033.06556585	0	1
1137629	13	0.9635650043657538	109846410.49769592	0	1
1140371	13	0.9657890565455901	110099952.44619727	0	1
1141145	13	0.9664786621072431	110178567.48022571	0	1
1143386	13	0.9684156337680088	110399382.249553	0	1
1146817	13	0.971382139068875	110737563.85385175	0	1
1155272	13	0.9786096980418134	111561505.57676673	0	1
1158847	13	0.9817133595204188	111915322.98532775	0	1
1158878	13	0.9817431130747013	111918714.89051595	0	1
1162745	13	0.9850107136942833	112291221.3611483	0	1
1166744	13	0.9883073848842319	112667041.87680243	0	1
1172370	13	0.9930197721722351	113204254.0276348	0	1
1176020	13	0.9960406562777365	113548634.81566197	0	1
1176714	13	0.9966341536504788	113616293.51615459	0	1
206	14	0.00017455736926372953	18677.63851121906	0	1
1041	14	0.0009310066437575498	99617.71088205783	0	1
3066	14	0.002840085805444426	303889.1811825536	0	1
3752	14	0.0034406651130617404	368151.16709760623	0	1
3913	14	0.003598616459172141	385051.9611314191	0	1
6313	14	0.005788072708916652	619323.7798540818	0	1
7364	14	0.006729614447084898	720068.745838084	0	1
9045	14	0.008213727342023315	878868.8255964946	0	1
10888	14	0.009855277652509827	1054514.7088185514	0	1
15397	14	0.013952209080267815	1492886.3715886562	0	1
20969	14	0.01876469015702141	2007821.846801291	0	1
21883	14	0.019530309782805615	2089743.1467602006	0	1
22784	14	0.020367670292906568	2179340.7213410027	0	1
22925	14	0.020487050777932576	2192114.4332387857	0	1
26476	14	0.02385388528639235	2552365.7256439812	0	1
27379	14	0.024697759422474368	2642660.2582047572	0	1
27454	14	0.024761758611123626	2649508.171390228	0	1
28588	14	0.02582740383773553	2763532.2106377017	0	1
28611	14	0.025848828015479955	2765824.5976563552	0	1
29801	14	0.02701838559882348	2890967.2590741124	0	1
35045	14	0.03172783785221822	3394878.65018735	0	1
36291	14	0.03279111982278854	3508649.8210383737	0	1
36675	14	0.03312480553992372	3544354.192771838	0	1
39448	14	0.035500843338062235	3798590.237172659	0	1
44291	14	0.03980062335922522	4258666.699437099	0	1
49448	14	0.044544373490451886	4766247.963478352	0	1
49478	14	0.044563872129645514	4768334.31787207	0	1
49491	14	0.04457696156012472	4769734.886933345	0	1
57505	14	0.051532505495434776	5513978.088011521	0	1
58522	14	0.05245615052449972	5612808.10612147	0	1
61620	14	0.055212131676693144	5907698.089406166	0	1
62745	14	0.05624846140738641	6018585.370590346	0	1
63013	14	0.05647186686932192	6042489.755017445	0	1
64261	14	0.05762507508090839	6165883.033657198	0	1
67891	14	0.06080226665936167	6505842.532551698	0	1
68860	14	0.06173809646530585	6605976.321787726	0	1
75168	14	0.06773763714214323	7247927.174209326	0	1
75258	14	0.06779980465868186	7254579.098478959	0	1
88742	14	0.08037062278891648	8599656.638414063	0	1
91198	14	0.08262458034693283	8840830.097121812	0	1
91584	14	0.08297224288083532	8878029.98824938	0	1
95433	14	0.08646179566150625	9251412.135781169	0	1
97324	14	0.08816723648277118	9433894.303656517	0	1
101769	14	0.09229146122360396	9875186.350925624	0	1
104731	14	0.09493874416255371	10158445.625393247	0	1
110467	14	0.09989369527307082	10688625.394218577	0	1
118689	14	0.10703407739618424	11452646.281391714	0	1
120197	14	0.10821385617474429	11578882.610697638	0	1
122345	14	0.1101333194929197	11784265.185742408	0	1
124929	14	0.11249942009315754	12037437.949967857	0	1
128301	14	0.11525148233459755	12331908.609801937	0	1
131549	14	0.11813720550549904	12640680.989088397	0	1
133442	14	0.11998279531787596	12838159.099012729	0	1
134931	14	0.12135003833689208	12984454.102047453	0	1
139956	14	0.12584866359027017	13465807.004158909	0	1
147164	14	0.1323908358345799	14165819.434300048	0	1
147377	14	0.1325841219021968	14186501.043535056	0	1
147378	14	0.1325844099149899	14186531.86090392	0	1
148874	14	0.13389814993295332	14327102.042826004	0	1
153641	14	0.1382572890054739	14793529.92358571	0	1
155758	14	0.14019494045405909	15000858.628584323	0	1
156355	14	0.14073187855722163	15058311.005622715	0	1
156487	14	0.14087401722971873	15073519.843579905	0	1
167829	14	0.15123931931660667	16182607.166876912	0	1
171756	14	0.15466888531092987	16549570.728269495	0	1
174929	14	0.15756016679967935	16858937.847565692	0	1
178259	14	0.16054381365575782	17178188.061166085	0	1
178785	14	0.16108242562151373	17235819.54150197	0	1
181091	14	0.16316370876114641	17458516.837442666	0	1
181507	14	0.16348561329541178	17492960.62260906	0	1
181569	14	0.16354341354632979	17499145.24945729	0	1
190099	14	0.17136596586969977	18336158.348057874	0	1
195035	14	0.17590539287364862	18821877.037480403	0	1
197464	14	0.17809524424454598	19056191.13416642	0	1
201381	14	0.18159455212492084	19430617.07736653	0	1
202017	14	0.18211718336136215	19486538.61966575	0	1
205837	14	0.18575952182302458	19876268.83506363	0	1
211007	14	0.19047353141435347	20380667.86133582	0	1
214924	14	0.19406589705045243	20765050.98439841	0	1
231819	14	0.209387827185221	22404497.50881865	0	1
231821	14	0.20939101348043607	22404838.442406658	0	1
235169	14	0.21240783907293018	22727638.780803528	0	1
236281	14	0.21338549012564517	22832247.443444032	0	1
237821	14	0.21477827297834398	22981275.208682805	0	1
243025	14	0.2196114621677334	23498426.451947473	0	1
246606	14	0.2227132243482191	23830315.005259443	0	1
247438	14	0.22339212804794986	23902957.701130636	0	1
249686	14	0.2252755128197013	24104479.87170804	0	1
250192	14	0.2257151833138068	24151524.614577327	0	1
250210	14	0.22573384549089545	24153521.467525814	0	1
251152	14	0.22659035336586528	24245167.810147583	0	1
260725	14	0.23537804626906852	25185450.95079033	0	1
264140	14	0.2385860884684946	25528711.466128923	0	1
266449	14	0.24084664550645943	25770591.069191158	0	1
269553	14	0.24375632144750534	26081926.39488307	0	1
269703	14	0.2438936746423227	26096623.18672853	0	1
271885	14	0.246057375702393	26328139.20015605	0	1
272198	14	0.24635661962796226	26360158.30019196	0	1
272344	14	0.24650850102402896	26376409.6095711	0	1
276003	14	0.24977471752595093	26725894.77527675	0	1
276080	14	0.2498486152022492	26733801.826640666	0	1
276623	14	0.2503710716181207	26789704.66313892	0	1
277539	14	0.2512367557429746	26882332.86449828	0	1
277759	14	0.2514502805348242	26905180.01722619	0	1
284341	14	0.25729730307128174	27530811.428627145	0	1
285027	14	0.25796430595076	27602180.736731317	0	1
288617	14	0.2612102002181035	27949491.423337072	0	1
291635	14	0.26387854271268774	28235004.07025759	0	1
292551	14	0.2647110621518868	28324083.650251888	0	1
296952	14	0.26861254364896825	28741542.1704396	0	1
297876	14	0.26945980981008216	28832199.649678793	0	1
298400	14	0.26999188490659526	28889131.685005695	0	1
306195	14	0.276977292400415	29636570.28684441	0	1
309423	14	0.27999852224227434	29959841.879923355	0	1
310913	14	0.281359186056185	30105432.908011794	0	1
315237	14	0.2853722062874513	30534826.07275729	0	1
316393	14	0.2865304907880793	30658762.514324483	0	1
316731	14	0.2868316495073204	30690986.49728328	0	1
326429	14	0.2953380240843309	31601168.57702341	0	1
328436	14	0.2971578832994723	31795893.513043538	0	1
331613	14	0.3001474483189275	32115776.970125243	0	1
337477	14	0.305656911225896	32705289.501170874	0	1
350113	14	0.3170616764585693	33925599.38106692	0	1
350381	14	0.3173186099106322	33953091.260437645	0	1
353454	14	0.3201503342937586	34256085.76943217	0	1
361721	14	0.32721519158720797	35012025.49983125	0	1
369843	14	0.3345406005813265	35795844.262201935	0	1
374323	14	0.3385655354972307	36226512.298203684	0	1
376798	14	0.3408579120072629	36471796.58477713	0	1
377948	14	0.34178726993967395	36571237.883545116	0	1
379506	14	0.34317558376855944	36719787.46323586	0	1
380272	14	0.3438107118631582	36787746.169357926	0	1
384769	14	0.34756958501748125	37189945.5968705	0	1
387084	14	0.3495901029640428	37406141.01715258	0	1
388596	14	0.35100135729886195	37557145.23097823	0	1
391841	14	0.3540023881904951	37878255.53638298	0	1
394833	14	0.356776782407342	38175115.71758559	0	1
398014	14	0.35965354611171896	38482929.433953926	0	1
400307	14	0.36169754347570476	38701637.15190041	0	1
401944	14	0.3631443916132724	38856449.902620144	0	1
406040	14	0.3668878670572104	39257001.77512151	0	1
408486	14	0.3689995971248386	39482956.89235773	0	1
410184	14	0.37065364597226486	39659940.11903234	0	1
412531	14	0.37270505618440347	39879441.01173117	0	1
413817	14	0.37386723924378273	40003794.59908475	0	1
422969	14	0.3821587772022156	40890989.160637066	0	1
433157	14	0.39146663255747755	41886929.6836501	0	1
436544	14	0.39449427219248095	42210887.12459546	0	1
437058	14	0.394979711295256	42262829.10859239	0	1
441556	14	0.3991485762978864	42708897.663873844	0	1
444239	14	0.40148482130888297	42958875.88005048	0	1
449728	14	0.4064832802605164	43493710.98787525	0	1
454169	14	0.4105736300055383	43931378.4105926	0	1
455331	14	0.4115960053950774	44040772.57727328	0	1
458648	14	0.4146650857502867	44369164.175280675	0	1
459179	14	0.41515895509587	44422008.19525809	0	1
460728	14	0.4166783850203488	44584587.19717732	0	1
462591	14	0.41819604688546286	44746977.016744524	0	1
463379	14	0.4188200224973919	44813742.40722094	0	1
470119	14	0.42477202064774805	45450606.20930904	0	1
474214	14	0.4282920677446907	45827251.2486819	0	1
478647	14	0.4322631024286082	46252151.95986108	0	1
479249	14	0.4328401388221808	46313894.853973344	0	1
479911	14	0.4333475536521832	46368188.2407836	0	1
480203	14	0.43365932138140095	46401547.3878099	0	1
482711	14	0.43588018983933496	46639180.31280884	0	1
487592	14	0.4403690853046375	47119492.12759621	0	1
496091	14	0.44791327788234925	47926720.73341137	0	1
506358	14	0.4569518136956043	48893844.06542966	0	1
512181	14	0.462367325480099	49473303.8263706	0	1
514420	14	0.4644807543747334	49699440.71809647	0	1
517679	14	0.4673619571961299	50007729.4199859	0	1
519627	14	0.46906815456286033	50190292.53822605	0	1
523234	14	0.4724748463957451	50554808.56434473	0	1
527078	14	0.47583949567449413	50914826.03717087	0	1
528538	14	0.47716544389703486	51056702.49698273	0	1
529543	14	0.47806872681631657	51153353.76934587	0	1
537006	14	0.484821475790645	51875897.90959901	0	1
537608	14	0.4854186550559526	51939796.09098693	0	1
544168	14	0.49103676904546467	52540934.28786472	0	1
544928	14	0.49172954336296787	52615061.13983756	0	1
546139	14	0.4929138373385787	52741780.59522792	0	1
548034	14	0.494592989865743	52921449.915634505	0	1
557892	14	0.5032593412776118	53848749.51670447	0	1
560323	14	0.5054536571320916	54083541.31313379	0	1
576995	14	0.5201576296884562	55656866.37666482	0	1
578159	14	0.5211452954638419	55762546.61463109	0	1
581881	14	0.5242191748462244	56091451.708546005	0	1
584926	14	0.5270468409346615	56394011.98000878	0	1
589193	14	0.5308626400408581	56802302.484371826	0	1
593507	14	0.5347035570305104	57213280.60226461	0	1
596074	14	0.5369544965606036	57454131.131984584	0	1
598572	14	0.5390956938784937	57683239.24499882	0	1
599435	14	0.5398600353953178	57765023.78729901	0	1
600850	14	0.5411372164469991	57901682.1598289	0	1
602512	14	0.5425583007130663	58053738.1762981	0	1
606667	14	0.546409191739908	58465783.51617015	0	1
609199	14	0.5488509092420552	58727047.288899906	0	1
610382	14	0.549998065769834	58849793.03737224	0	1
611851	14	0.5512611074059227	58984938.492433734	0	1
612621	14	0.5519724036986664	59061047.1957573	0	1
613183	14	0.5525166493635074	59119281.48189529	0	1
614049	14	0.5533127031356994	59204459.23551983	0	1
616126	14	0.5550852378868416	59394120.45389205	0	1
616982	14	0.5558188557521008	59472617.56547478	0	1
619702	14	0.5581049799535741	59717232.85503243	0	1
623429	14	0.5614718358828217	60077486.43946192	0	1
625232	14	0.5630678755962905	60248262.68880308	0	1
628998	14	0.5666663826964493	60633302.94852007	0	1
633337	14	0.5706009154449116	61054297.952605546	0	1
638289	14	0.5748219384524195	61505947.41440888	0	1
648432	14	0.5840862921697288	62497233.26216099	0	1
651275	14	0.5865916993812953	62765311.833798595	0	1
651780	14	0.5870621853200166	62815653.829241775	0	1
653254	14	0.5884464848244332	62963773.87621435	0	1
658104	14	0.5927744672298999	63426867.993599296	0	1
659154	14	0.5937277824808183	63528872.72544755	0	1
665824	14	0.5997792298849831	64176377.5976932	0	1
666817	14	0.6006409236560101	64268578.83119308	0	1
667675	14	0.6013772970489236	64347370.78423482	0	1
667864	14	0.6015412027211691	64364908.69116509	0	1
671877	14	0.6052139417101845	64757891.76298974	0	1
673228	14	0.606524006187311	64898068.662042275	0	1
681938	14	0.6143628125013051	65736820.93763964	0	1
698255	14	0.628892837767073	67291533.64107682	0	1
699273	14	0.6297903719774439	67387569.8015865	0	1
706768	14	0.6364883236099113	68104250.6262605	0	1
707843	14	0.6374518688567262	68207349.96766971	0	1
709808	14	0.6393826758136328	68413946.31205872	0	1
714976	14	0.6440514953389453	68913510.00126715	0	1
718424	14	0.6470577230977633	69235176.37146068	0	1
718660	14	0.647259453290241	69256761.5020558	0	1
720377	14	0.6488945980010027	69431721.98610729	0	1
721656	14	0.6500704263399122	69557535.61837061	0	1
722701	14	0.6509801428209828	69654875.28184517	0	1
730090	14	0.6574519303758328	70347356.55021411	0	1
733677	14	0.6606391606728109	70688390.19199076	0	1
740364	14	0.6666692066483555	71333605.11137404	0	1
743701	14	0.6696520093699855	71652765.00258845	0	1
745762	14	0.6713712131771769	71836719.80995792	0	1
747712	14	0.6730773891456862	72019280.63858841	0	1
750282	14	0.6754236042576612	72270325.65556975	0	1
752497	14	0.6774686632756795	72489146.9704977	0	1
755422	14	0.6800215445775278	72762305.26979548	0	1
759885	14	0.6840354007462254	73191787.87984611	0	1
762305	14	0.6862638023841916	73430226.8551085	0	1
763496	14	0.6873087178335742	73542032.80819243	0	1
769984	14	0.6930564050847763	74157035.34407106	0	1
771581	14	0.6944052818232811	74301365.15509108	0	1
774678	14	0.6971863386414622	74598938.23463646	0	1
774851	14	0.6973795345991473	74619610.20210876	0	1
777284	14	0.6995401696690146	74850798.15458456	0	1
780365	14	0.7024884599854436	75166265.21844247	0	1
781579	14	0.7036140564685436	75286704.04213417	0	1
781584	14	0.7036187712340585	75287208.52204426	0	1
782113	14	0.7041417568525711	75343167.9832251	0	1
785940	14	0.7077298760375591	75727096.73601882	0	1
794982	14	0.7162767057675431	76641607.51712711	0	1
799047	14	0.7200094063861356	77041006.48331651	0	1
801076	14	0.7218191498421229	77234649.03310715	0	1
802935	14	0.7234397215149747	77408050.20210229	0	1
807243	14	0.7272367819506509	77814335.66871965	0	1
810545	14	0.7302266302909488	78134249.44113152	0	1
813317	14	0.7327256257808726	78401641.95855337	0	1
814349	14	0.7337086686389528	78506827.54436795	0	1
816628	14	0.735672091912698	78716913.83465868	0	1
817648	14	0.7366218967586511	78818542.95317566	0	1
819904	14	0.7385880978651163	79028926.47156744	0	1
820400	14	0.7390005284544734	79073056.54462865	0	1
820697	14	0.7392932481120995	79104377.54799464	0	1
823081	14	0.741424380861749	79332408.75220715	0	1
824109	14	0.742263135775509	79422155.52797946	0	1
830585	14	0.7481013658708154	80046846.14817725	0	1
833663	14	0.7509575730576117	80352460.31716445	0	1
839224	14	0.7558668236953804	80877750.1354057	0	1
842084	14	0.758384688280631	81147161.64602752	0	1
848432	14	0.7640481187284931	81753148.70394877	0	1
849341	14	0.7648785131725077	81842000.90945832	0	1
851406	14	0.7666986013069144	82036750.33983983	0	1
851720	14	0.7669898732858967	82067916.44159095	0	1
852034	14	0.7672802894208636	82098990.9680324	0	1
853173	14	0.7682746130793454	82205383.59948996	0	1
853938	14	0.7689853978887713	82281437.57409853	0	1
854478	14	0.7695311584465668	82339833.95378265	0	1
858109	14	0.7725600837659822	82663928.9629601	0	1
858534	14	0.7729231944361705	82702781.80467024	0	1
859350	14	0.7736641102327991	82782059.7949095	0	1
861489	14	0.7755386874776582	82982639.56010942	0	1
862421	14	0.7764087720929654	83075738.6139473	0	1
863743	14	0.7775650401086995	83199459.29163085	0	1
864781	14	0.7784395345016268	83293030.19167407	0	1
865729	14	0.7792770837277576	83382647.95887007	0	1
875525	14	0.7879570267298677	84311401.86009584	0	1
876801	14	0.7891400776674042	84437988.31041226	0	1
881953	14	0.7939945119689094	84957412.7806733	0	1
883775	14	0.7955847934064687	85127572.89449215	0	1
890458	14	0.8014656905102076	85756828.8845922	0	1
892647	14	0.8035344264943497	85978183.63489541	0	1
892984	14	0.8038044988642681	86007081.37847668	0	1
894343	14	0.8051092489493515	86146689.63758062	0	1
900612	14	0.8106529366503522	86739864.22158769	0	1
900694	14	0.8107420583272451	86749400.24101523	0	1
906317	14	0.8159322684871031	87304752.72812003	0	1
913313	14	0.822362041227317	87992738.41132292	0	1
914743	14	0.8237869469025096	88145203.31856853	0	1
916280	14	0.8252525443213735	88302022.24238697	0	1
919192	14	0.8278830385753028	88583485.1275574	0	1
926242	14	0.8340926305597887	89247911.46989739	0	1
926341	14	0.8341715149624627	89256352.1009835	0	1
934403	14	0.8416554426234494	90057132.36070909	0	1
948016	14	0.8536546483425562	91341047.37265351	0	1
949935	14	0.8553310834180586	91520425.92573227	0	1
968200	14	0.8721899543375674	93324325.11411971	0	1
975774	14	0.8790967751306139	94063354.93897569	0	1
978034	14	0.8814263402254532	94312618.40412349	0	1
980055	14	0.8831642451670231	94498574.23287147	0	1
980128	14	0.8832156708179655	94504076.77752231	0	1
984367	14	0.8869299505137159	94901504.7049676	0	1
986790	14	0.8889749019515549	95120314.50881638	0	1
988694	14	0.8905939563398294	95293553.32836175	0	1
989413	14	0.891206914159624	95359139.81507978	0	1
990313	14	0.8920052238550445	95444558.95248976	0	1
990497	14	0.8921608514910002	95461211.10953702	0	1
998438	14	0.8987632344716113	96167666.08846241	0	1
1000757	14	0.9008262364928026	96388407.30472988	0	1
1001652	14	0.9016295495073445	96474361.79728587	0	1
1003785	14	0.9035417949625764	96678972.06099567	0	1
1007545	14	0.9071698225094387	97067171.00850993	0	1
1011383	14	0.9107638077951915	97451727.43408549	0	1
1011864	14	0.9111734116168461	97495555.04300253	0	1
1020055	14	0.9188099936588223	98312669.32149398	0	1
1021281	14	0.9199367821538942	98433235.69046667	0	1
1026688	14	0.9249533769038347	98970011.32871032	0	1
1032641	14	0.9301561253779929	99526705.41544524	0	1
1034746	14	0.9320455574053607	99728874.64237359	0	1
1034888	14	0.9321596447188077	99741081.98491243	0	1
1038736	14	0.9355338794613606	100102125.10236558	0	1
1042039	14	0.9386053635128576	100430773.89587577	0	1
1043230	14	0.9397349540609021	100551640.08451653	0	1
1047408	14	0.9435953613030654	100964703.659428	0	1
1049291	14	0.9454799950453523	101166359.4698527	0	1
1057991	14	0.9533558725102917	102009078.35860121	0	1
1059489	14	0.9546238278631163	102144749.58135344	0	1
1061520	14	0.9566514297580371	102361702.98410997	0	1
1063652	14	0.9585609601982713	102566022.74121504	0	1
1065754	14	0.9603734741149713	102759961.73030193	0	1
1068691	14	0.9629335317520328	103033887.89746751	0	1
1072220	14	0.9660561309507949	103368006.01173505	0	1
1075584	14	0.9689193011320248	103674365.22112666	0	1
1077237	14	0.9704323335735362	103836259.69236837	0	1
1077969	14	0.9710913439075021	103906773.79810272	0	1
1081549	14	0.9744215561877273	104263106.51208682	0	1
1086668	14	0.9788833670738105	104740520.27689773	0	1
1088285	14	0.9804282351473281	104905821.16076411	0	1
1089308	14	0.9814983297703469	105020321.28542712	0	1
1090244	14	0.9823555290128257	105112041.60437235	0	1
1094908	14	0.9864956339978154	105555032.83776625	0	1
1102464	14	0.9932785149882143	106280801.10373893	0	1
1108371	14	0.9987483643324968	106866074.98357716	0	1
6702	15	0.006438317343907057	656708.3690785199	0	1
7068	15	0.00680289912753199	693895.7110082629	0	1
8072	15	0.007770560204506731	792597.1408596865	0	1
13768	15	0.013208680764501997	1347285.4379792036	0	1
26415	15	0.025099020998842512	2560100.141881936	0	1
27956	15	0.02653335866779179	2706402.5841147625	0	1
28711	15	0.027228757642088302	2777333.279493007	0	1
30174	15	0.028619410242119444	2919179.844696183	0	1
33311	15	0.031608690802179595	3224086.461822319	0	1
40715	15	0.038348131824085974	3911509.446056769	0	1
49956	15	0.04689223556449595	4783008.027578587	0	1
52475	15	0.049249652766748614	5023464.582208359	0	1
53469	15	0.05022480528348828	5122930.138915804	0	1
53992	15	0.050737343894251205	5175209.077213623	0	1
55124	15	0.0518695910502992	5290698.287130519	0	1
55950	15	0.05272089385362032	5377531.173069272	0	1
57625	15	0.054377702381035606	5546525.642865632	0	1
62089	15	0.058356809597112036	5952394.578905428	0	1
65407	15	0.06145949292811659	6268868.278667892	0	1
68738	15	0.0647339100414906	6602858.824232041	0	1
72664	15	0.06854973983684884	6992073.463358581	0	1
77435	15	0.0731466069455315	7460953.908444213	0	1
81857	15	0.07715424378513187	7869732.866083452	0	1
82312	15	0.0775648752293255	7911617.2733912	0	1
82547	15	0.07775948272378948	7931467.237826526	0	1
85317	15	0.08047291482608561	8208237.312260732	0	1
104572	15	0.09886935363262375	10084674.070527622	0	1
108161	15	0.10235623409193623	10440335.877377495	0	1
113602	15	0.10755877669796207	10970995.223192131	0	1
117117	15	0.11080105198326363	11301707.30229289	0	1
120783	15	0.11433271014218659	11661936.434503032	0	1
121220	15	0.11471336730879084	11700763.465496665	0	1
126832	15	0.12001434495274646	12241463.185180139	0	1
128691	15	0.12162672348507884	12405925.795478042	0	1
142331	15	0.1344876108503279	13717736.306733444	0	1
143240	15	0.1353526171946059	13805966.9538498	0	1
146161	15	0.1381279198393815	14089047.823616913	0	1
150348	15	0.14223917486309787	14508395.836035984	0	1
151329	15	0.1431152380085919	14597754.276876375	0	1
158775	15	0.14995382840583266	15295290.49739493	0	1
159404	15	0.15062558363599376	15363809.530871363	0	1
159579	15	0.15083866327373485	15385543.653920954	0	1
164408	15	0.1556253930125199	15873790.087277029	0	1
182011	15	0.17246199749291868	17591123.744277705	0	1
183126	15	0.1735238605507442	17699433.77617591	0	1
184648	15	0.17500548219324868	17850559.183711365	0	1
186203	15	0.17656456546840105	18009585.677776907	0	1
197628	15	0.18726165475456671	19100688.784965806	0	1
200849	15	0.19041231184982793	19422055.80868245	0	1
208997	15	0.19814161301256297	20210444.527281422	0	1
209332	15	0.19841966680692305	20238806.01430615	0	1
212887	15	0.20185830865908183	20589547.483226348	0	1
213792	15	0.20269930621020824	20675329.23344124	0	1
217853	15	0.20655316746928357	21068423.081866924	0	1
220059	15	0.20856163394965402	21273286.66286471	0	1
221614	15	0.21002267721737783	21422313.076172538	0	1
239832	15	0.2272073869448674	23175153.468376473	0	1
242235	15	0.2295865696440473	23417830.103692826	0	1
245466	15	0.23256302267718743	23721428.313073117	0	1
245563	15	0.2326481030233249	23730106.50837914	0	1
254719	15	0.2411633530504116	24598662.011141982	0	1
262207	15	0.24829564456753667	25326155.74588874	0	1
265931	15	0.2517929796856404	25682883.92793532	0	1
267065	15	0.25292105503654855	25797947.61372795	0	1
270164	15	0.2557741230992846	26088960.55612703	0	1
281356	15	0.26626889214658067	27159426.99895123	0	1
285797	15	0.27044913504238594	27585811.774323363	0	1
288896	15	0.27344064126335693	27890945.408862405	0	1
289501	15	0.27398916980348714	27946895.319955688	0	1
295498	15	0.27973159270872966	28532622.456290424	0	1
296264	15	0.28050524934083915	28611535.432765596	0	1
298469	15	0.28240922666424784	28805741.11975328	0	1
299955	15	0.28367317252281066	28934663.59732669	0	1
301454	15	0.2851020411051106	29080408.192721285	0	1
302071	15	0.2857449679670568	29145986.732639793	0	1
306266	15	0.2898341808076771	29563086.442383066	0	1
313648	15	0.29655606694920805	30248718.828819223	0	1
316560	15	0.2992569383320524	30524207.709869348	0	1
329665	15	0.31108100823374885	31730262.839842383	0	1
334296	15	0.3154202813924918	32172868.70203416	0	1
335303	15	0.3163486230229028	32267559.548336085	0	1
335846	15	0.31691204661175904	32325028.75439942	0	1
339970	15	0.3208227745278352	32723923.00183919	0	1
347630	15	0.3279290017934024	33448758.182927042	0	1
348439	15	0.32869859256116324	33527256.441238653	0	1
349849	15	0.33008306810867416	33668472.94708476	0	1
350052	15	0.3302933434652337	33689921.03345384	0	1
357742	15	0.33772064009290464	34447505.289476275	0	1
359623	15	0.3393919701869615	34617980.95907007	0	1
362260	15	0.3419547545307518	34879384.962136686	0	1
365381	15	0.34483161590309586	35172824.82211578	0	1
366943	15	0.3462806560291174	35320626.91496997	0	1
368723	15	0.34798090587187697	35494052.39893145	0	1
369039	15	0.34826229134487563	35522753.71717732	0	1
369873	15	0.34898585835488255	35596557.55219802	0	1
374512	15	0.35338124504671603	36044886.994765036	0	1
381296	15	0.35969714578048734	36689108.869609706	0	1
383606	15	0.36172142115813094	36895584.958129354	0	1
383718	15	0.36182572007466496	36906223.447615825	0	1
385064	15	0.36312078033428236	37038319.5940968	0	1
389268	15	0.3670920736541384	37443391.51272211	0	1
390674	15	0.3683860775190561	37575379.90694372	0	1
391081	15	0.3687347006267002	37610939.463923424	0	1
393474	15	0.3708972494766398	37831519.44661726	0	1
395098	15	0.3724799910722844	37992959.08937301	0	1
397364	15	0.3747005044909166	38219451.45807349	0	1
398359	15	0.37559774041217975	38310969.522042334	0	1
400648	15	0.3776621874987379	38521543.12487127	0	1
404173	15	0.38103192220509463	38865256.06491965	0	1
407645	15	0.3842579432297883	39194310.209438406	0	1
410803	15	0.3872842175204002	39502990.18708082	0	1
416192	15	0.39218252162043343	40002617.20528421	0	1
421452	15	0.39704881168408473	40498978.79177664	0	1
425833	15	0.40113341602261177	40915608.4343064	0	1
428386	15	0.4035363982652729	41160712.623057835	0	1
429363	15	0.4044513818748404	41254040.95123372	0	1
430289	15	0.40536935837449617	41347674.55419861	0	1
435604	15	0.4102289257865697	41843350.43023011	0	1
437062	15	0.41165848502983343	41989165.47304301	0	1
439399	15	0.4138875577786368	42216530.89342095	0	1
444053	15	0.41826203337819723	42662727.404576115	0	1
445349	15	0.419426971224995	42781551.06494949	0	1
447412	15	0.4214589281262127	42988810.6688737	0	1
448028	15	0.42201045134153664	43045066.036836736	0	1
450400	15	0.42424852724330764	43273349.77881738	0	1
455203	15	0.42894667686460286	43752561.04018949	0	1
455405	15	0.4291308074445294	43771342.359342	0	1
459051	15	0.4322375127951498	44088226.305105284	0	1
464767	15	0.4375819727425252	44633361.21973757	0	1
465652	15	0.43838424704701023	44715193.19879504	0	1
469592	15	0.44207355175547797	45091502.279058754	0	1
469973	15	0.442446602215072	45129553.42593734	0	1
478736	15	0.45079269238553693	45980854.62332477	0	1
480268	15	0.45222208882057613	46126653.05969877	0	1
480742	15	0.45266567270975655	46171898.61639517	0	1
481004	15	0.4529249894946326	46198348.92845253	0	1
481113	15	0.45302934355753804	46208993.04286888	0	1
483321	15	0.45506702092345164	46416836.134192064	0	1
488674	15	0.46017320811119733	46937667.22734213	0	1
494067	15	0.46530279131500984	47460884.714131005	0	1
495771	15	0.4669538806071366	47629295.821927935	0	1
498341	15	0.4694922507667391	47888209.57820739	0	1
501897	15	0.4728415025054534	48229833.25555625	0	1
502300	15	0.47336637766731793	48283370.52206643	0	1
502877	15	0.47386362271968496	48334089.517407864	0	1
509132	15	0.47993198260097353	48953062.2252993	0	1
512219	15	0.4829471618228223	49260610.505927876	0	1
513956	15	0.4846246226663937	49431711.51197216	0	1
519074	15	0.4893543914065906	49914147.92347224	0	1
519694	15	0.489919749739138	49971814.47339208	0	1
523533	15	0.49365084179264235	50352385.86284952	0	1
524136	15	0.4942731503178912	50415861.3324249	0	1
525329	15	0.49534108467481547	50524790.63683118	0	1
526611	15	0.4965383762833819	50646914.38090495	0	1
527261	15	0.49712653164168286	50706906.22745165	0	1
528658	15	0.4983525730260999	50831962.44866219	0	1
532688	15	0.5022221589296877	51226660.21082814	0	1
532884	15	0.502405675120449	51245378.86228579	0	1
546166	15	0.514897319557042	52519526.59481828	0	1
550020	15	0.5185861235391975	52895784.60099815	0	1
563601	15	0.5311902360677178	54181404.07890721	0	1
586935	15	0.5529022902617875	56396033.60670233	0	1
587085	15	0.5530410271343731	56410184.76770605	0	1
591320	15	0.5571579848779173	56830114.45754757	0	1
591982	15	0.5577468653055604	56890180.26116716	0	1
595677	15	0.5611475547542909	57237050.58493768	0	1
596143	15	0.5616387751351336	57287155.06378363	0	1
601210	15	0.5667691050258051	57810448.71263212	0	1
604372	15	0.5697863630391569	58118209.029993996	0	1
610566	15	0.5755809601482375	58709257.935120225	0	1
611392	15	0.5763434816945533	58787035.13284443	0	1
614102	15	0.5788961431847737	59047406.60484692	0	1
614135	15	0.5789456079291931	59052452.0087777	0	1
614953	15	0.5797326117026445	59132726.39366974	0	1
615062	15	0.5798399308287155	59143672.94452898	0	1
618018	15	0.5826588224683378	59431199.89177045	0	1
618275	15	0.5829246343801384	59458312.70677412	0	1
621650	15	0.5862038860338046	59792796.37544806	0	1
622543	15	0.5870810568754316	59882267.801294014	0	1
623495	15	0.5880236839885068	59978415.76682769	0	1
625492	15	0.5898727739906714	60167022.947048485	0	1
632707	15	0.5966606906636887	60859390.447696246	0	1
637438	15	0.6012145814841128	61323887.31137951	0	1
639667	15	0.6032922394682618	61535808.425762706	0	1
643379	15	0.6067064827646048	61884061.24198969	0	1
645578	15	0.6090061522337882	62118627.527846396	0	1
646678	15	0.6101194074956091	62232179.56455213	0	1
647973	15	0.6112702172593547	62349562.16045418	0	1
659873	15	0.6225424911071754	63499334.0929319	0	1
667163	15	0.6297123264905563	64230657.30203674	0	1
672252	15	0.6344644523832131	64715374.143087745	0	1
672671	15	0.6348845202725741	64758221.06780256	0	1
675866	15	0.6380876665636177	65084941.989489004	0	1
677039	15	0.6391017158168572	65188375.01331943	0	1
678498	15	0.6405891808107069	65340096.4426921	0	1
679096	15	0.6411482520908706	65397121.7132688	0	1
682161	15	0.6441325881775507	65701523.994110174	0	1
687942	15	0.6492472520977108	66223219.713966504	0	1
689575	15	0.6507052056534711	66371930.97665405	0	1
690855	15	0.6518894348337536	66492722.35304287	0	1
695682	15	0.6563494564917928	66947644.56216286	0	1
695973	15	0.6566093512836847	66974153.830935836	0	1
696823	15	0.6574759942168401	67062551.41011769	0	1
697189	15	0.6577960750143841	67095199.65146718	0	1
697476	15	0.658074602265152	67123609.4310455	0	1
698978	15	0.6594147660547308	67260306.13758254	0	1
700426	15	0.6608425123281637	67405936.2574727	0	1
700673	15	0.6610853309899396	67430703.76097384	0	1
703695	15	0.6640487603108379	67732973.55170546	0	1
709343	15	0.669332189646785	68271883.34397207	0	1
714110	15	0.6738585939306971	68733576.58093111	0	1
715400	15	0.6750161073293096	68851642.94758958	0	1
717565	15	0.6771081904679852	69065035.4277345	0	1
717881	15	0.6773968776523542	69094481.52054013	0	1
720958	15	0.6804403523799859	69404915.94275856	0	1
728924	15	0.6880329265836379	70179358.51153107	0	1
729174	15	0.6882637457878823	70202902.070364	0	1
733235	15	0.6920558425845488	70589695.94362397	0	1
736005	15	0.6945276466729158	70841819.9606374	0	1
738634	15	0.6972377419955549	71118249.6835466	0	1
741683	15	0.700001080313476	71400110.19197455	0	1
748227	15	0.7062229511560747	72034741.01791961	0	1
752832	15	0.710541469437793	72475229.88265488	0	1
767619	15	0.7248597286821694	73935692.32558128	0	1
786187	15	0.7424559594995379	75730507.86895287	0	1
787606	15	0.743862351619457	75873959.86518462	0	1
790360	15	0.746440630375446	76136944.29829548	0	1
792140	15	0.7481247476816516	76308724.26352847	0	1
793497	15	0.749477850629603	76446740.76421951	0	1
795376	15	0.7512212879659903	76624571.37253101	0	1
796199	15	0.7520511121995945	76709213.44435865	0	1
798250	15	0.7540272979882422	76910784.39480071	0	1
803705	15	0.7592606583663667	77444587.1533694	0	1
804644	15	0.7601187843180524	77532116.00044134	0	1
808330	15	0.763488997667535	77875877.76208857	0	1
810089	15	0.7652287350243241	78053330.97248106	0	1
816068	15	0.7711111297221364	78653335.2316579	0	1
824044	15	0.778609841691532	79418203.85253626	0	1
826794	15	0.78123979858353	79686459.45552006	0	1
827218	15	0.7816286407499845	79726121.35649842	0	1
827474	15	0.7818538279875408	79749090.45472915	0	1
830297	15	0.7845543906870852	80024547.8500827	0	1
832355	15	0.7865162889655221	80224661.47448325	0	1
834259	15	0.7883310293386583	80409764.99254315	0	1
843855	15	0.797265554217052	81321086.53013931	0	1
844117	15	0.7975131000014983	81346336.20015283	0	1
844282	15	0.7976581510489282	81361131.40699068	0	1
846514	15	0.799739496930466	81573428.68690753	0	1
850381	15	0.8034142447421051	81948252.96369472	0	1
853933	15	0.8067825887618896	82291824.05371274	0	1
855756	15	0.8085051194527026	82467522.18417567	0	1
856118	15	0.8088853829359383	82506309.0594657	0	1
856445	15	0.8092312609051159	82541588.61232182	0	1
857231	15	0.8099634836788411	82616275.3352418	0	1
858808	15	0.8113578308857814	82758498.7503497	0	1
862382	15	0.8147224110799587	83101685.93015578	0	1
862961	15	0.8152904857512565	83159629.54662816	0	1
863999	15	0.8162947853866663	83262068.10943997	0	1
868273	15	0.8204919988857604	83690183.88634756	0	1
870027	15	0.8220991350137336	83854111.77140082	0	1
870364	15	0.8224344973122817	83888318.72585273	0	1
870461	15	0.8225132023242233	83896346.63707078	0	1
877770	15	0.8293829229975627	84597058.14575139	0	1
878673	15	0.8301704459033509	84677385.4821418	0	1
879996	15	0.8313583537054712	84798552.07795806	0	1
880414	15	0.8317980057195005	84843396.58338904	0	1
881928	15	0.8332370303597088	84990177.0966903	0	1
885465	15	0.8365913690098746	85332319.63900721	0	1
886548	15	0.8376419596745952	85439479.88680871	0	1
887254	15	0.8384241324970202	85519261.51469606	0	1
887385	15	0.8385525637465486	85532361.50214796	0	1
892736	15	0.8437796814397842	86065527.50685799	0	1
897018	15	0.8478146892770352	86477098.30625759	0	1
899350	15	0.8499786624814485	86697823.57310775	0	1
900353	15	0.8508812818366571	86789890.74733903	0	1
901667	15	0.8520435764209122	86908444.79493305	0	1
902962	15	0.8531643468635091	87022763.38007793	0	1
910985	15	0.8606790624389653	87789264.36877446	0	1
911926	15	0.8615962747968663	87882820.02928036	0	1
912905	15	0.8625152305566142	87976553.51677464	0	1
913834	15	0.8634060192118401	88067413.95960769	0	1
915884	15	0.8653841024908964	88269178.45407143	0	1
917395	15	0.8667766984446845	88411223.24135782	0	1
922439	15	0.8714929459625497	88892280.48818007	0	1
929189	15	0.8776144858455542	89516677.55624653	0	1
932711	15	0.8809046603216301	89852275.35280627	0	1
935882	15	0.8837717734862013	90144720.89559253	0	1
941697	15	0.8894609726796514	90725019.21332444	0	1
947846	15	0.8953528179591237	91325987.43183061	0	1
950703	15	0.8983392964661906	91630608.23955144	0	1
951099	15	0.8987205249236094	91669493.54220816	0	1
954205	15	0.9017326268761056	91976727.94136277	0	1
954687	15	0.9021686767672534	92021205.03025985	0	1
956794	15	0.9041426440131586	92222549.68934217	0	1
957276	15	0.9046308311941944	92272344.78180782	0	1
957501	15	0.9048610046152766	92295822.47075821	0	1
958962	15	0.9062822124910309	92440785.67408516	0	1
960564	15	0.9078539192171585	92601099.76015016	0	1
961481	15	0.9087607925056891	92693600.83558029	0	1
963124	15	0.9104343799155302	92864306.75138408	0	1
964723	15	0.9121152480020803	93035755.2962122	0	1
964840	15	0.9122257935141357	93047030.93844184	0	1
964891	15	0.9122813985953574	93052702.65672645	0	1
966286	15	0.9136474230421757	93192037.15030192	0	1
969529	15	0.9167354048097823	93507011.2905978	0	1
970482	15	0.9176055739337117	93595768.54123859	0	1
970621	15	0.9177177201814799	93607207.45851095	0	1
971248	15	0.9182941533136304	93666003.6379903	0	1
978127	15	0.9246444146254533	94313730.29179624	0	1
979882	15	0.9262133825194022	94473765.01697902	0	1
985058	15	0.930974078451657	94959356.00206901	0	1
986919	15	0.9325418823448691	95119271.99917665	0	1
988436	15	0.9340656703425713	95274698.37494227	0	1
990987	15	0.936463347578224	95519261.45297885	0	1
994762	15	0.9398174562768156	95861380.54023519	0	1
1002287	15	0.9466620456718882	96559528.65853259	0	1
1007289	15	0.9515568686353959	97058800.60081038	0	1
1011499	15	0.9555679247823671	97467928.32780144	0	1
1017427	15	0.961351182668006	98057820.63213661	0	1
1017614	15	0.9615513833628598	98078241.1030117	0	1
1023562	15	0.9673320378366282	98667867.85933608	0	1
1026386	15	0.9699847639327088	98938445.9211363	0	1
1031665	15	0.9749648787490158	99446417.63239962	0	1
1031773	15	0.9750943616268002	99459624.88593362	0	1
1032873	15	0.9760736191684861	99559509.15518558	0	1
1034840	15	0.9779400687418353	99749887.01166719	0	1
1040876	15	0.9837680274747101	100344338.80242044	0	1
1048165	15	0.9905778291250317	101038938.57075323	0	1
1054958	15	0.9970265877334543	101696711.94881234	0	1
1057481	15	0.9994716732660469	101946110.67313679	0	1
5120	16	0.005692594720075796	514041.30322284444	0	1
6190	16	0.006833338615396678	617050.47697032	0	1
6489	16	0.007124511964525636	643343.4303966649	0	1
6700	16	0.007318977016883099	660903.6246245438	0	1
8560	16	0.00935849627314163	845072.2134646892	0	1
11062	16	0.011955025509662822	1079538.8035225528	0	1
15506	16	0.01675755790436529	1513207.4787641857	0	1
15591	16	0.016856300646946487	1522123.9484192678	0	1
23718	16	0.025559632312691927	2308034.797836081	0	1
25166	16	0.027141951036150552	2450918.178564395	0	1
27391	16	0.029351027818445022	2650397.8120055855	0	1
28070	16	0.030051600412977178	2713659.5172918392	0	1
28874	16	0.030934601863304594	2793394.5482564047	0	1
29666	16	0.03171014772597447	2863426.339655495	0	1
31262	16	0.03337087941005219	3013390.4107277133	0	1
31268	16	0.03337619747733196	3013870.632203076	0	1
31336	16	0.03344274010316756	3019879.431316031	0	1
34707	16	0.03691608159745334	3333522.1682500364	0	1
39727	16	0.04220721657611484	3811311.6568231704	0	1
39922	16	0.0424043707255603	3829114.6765180957	0	1
40146	16	0.04262178960480551	3848747.6013139375	0	1
43185	16	0.04602252490134321	4155833.9985912917	0	1
44987	16	0.04781824362566439	4317987.399397494	0	1
45464	16	0.048372758181337704	4368060.063774794	0	1
45700	16	0.04858237492520097	4386988.455745648	0	1
48274	16	0.05127224772750686	4629883.969793869	0	1
49451	16	0.05249834026197912	4740600.125656715	0	1
57540	16	0.06130839288391545	5536147.877417565	0	1
69284	16	0.07431013687091903	6710205.359443989	0	1
81292	16	0.08769142315843886	7918535.511207029	0	1
81578	16	0.0880078884545416	7947112.327445107	0	1
82098	16	0.08851055869982287	7992503.450594005	0	1
83024	16	0.08943256518659369	8075760.63634941	0	1
83680	16	0.09015235554656449	8140757.7058547735	0	1
84530	16	0.09100999818343085	8218202.835963806	0	1
86468	16	0.09296740240390391	8394956.437072523	0	1
88491	16	0.09512624939981987	8589900.320803734	0	1
88700	16	0.09534941559448465	8610052.228181964	0	1
92257	16	0.09896555646690287	8936589.74896133	0	1
97327	16	0.10425022393380834	9413795.221222892	0	1
98344	16	0.1053143253781946	9509883.581650972	0	1
98591	16	0.10553976355326969	9530240.648860253	0	1
105986	16	0.11332502395448138	10233249.663089668	0	1
108138	16	0.11548365698459095	10428174.225708563	0	1
110192	16	0.11762420717255433	10621465.907681655	0	1
110602	16	0.11809526816645873	10664002.715431223	0	1
111789	16	0.11945273830435672	10786582.268883413	0	1
112362	16	0.1200982136707923	10844868.694472546	0	1
114190	16	0.12199123369552245	11015808.402705677	0	1
117110	16	0.1250084635980496	11288264.262903878	0	1
119434	16	0.1275380282819994	11516683.953864546	0	1
121812	16	0.13008455907611402	11746635.684573097	0	1
122932	16	0.13128482987540732	11855020.13774928	0	1
123172	16	0.13149871317986378	11874333.8001417	0	1
126589	16	0.1352896957615946	12216659.527271993	0	1
126891	16	0.1356024142240516	12244898.004431859	0	1
130256	16	0.1394189187893066	12589528.366674386	0	1
130288	16	0.13945055867961892	12592385.448769588	0	1
135086	16	0.1446541725570577	13062271.78190231	0	1
142322	16	0.15284131842179674	13801571.053488245	0	1
143362	16	0.1539261755759037	13899533.654504105	0	1
143464	16	0.15409065987029782	13914386.586287893	0	1
146350	16	0.15754778050415416	14226564.57952512	0	1
146549	16	0.15777169391050327	14246783.960118446	0	1
147788	16	0.1590983587844205	14366581.79823317	0	1
149357	16	0.1608541265091124	14525127.62377285	0	1
158823	16	0.170856590278973	15428350.10219126	0	1
159526	16	0.17165357884169236	15500318.16940482	0	1
161729	16	0.17414840392004508	15725600.873980071	0	1
163652	16	0.176178659770836	15908932.97730649	0	1
163903	16	0.17646244057501262	15934558.383923639	0	1
164767	16	0.17740753079320673	16019900.030626569	0	1
165546	16	0.17818509564387286	16090114.136641718	0	1
165871	16	0.17854543102675155	16122652.421715666	0	1
166064	16	0.17879112216782622	16144838.331754707	0	1
166656	16	0.17948927340411508	16207881.388391592	0	1
167148	16	0.1799995614509071	16253960.39901691	0	1
167967	16	0.18091483171422632	16336609.303794635	0	1
174366	16	0.18767849415743837	16947368.022416685	0	1
176626	16	0.19028440522063508	17182681.791423347	0	1
179761	16	0.19355674880691792	17478174.41726469	0	1
180317	16	0.19418071027180941	17534518.13754439	0	1
184950	16	0.1994314139315675	18008656.678020544	0	1
188655	16	0.20324864800151715	18353352.914536998	0	1
188892	16	0.2035169947118987	18377584.622484453	0	1
190827	16	0.2055401256077207	18560273.34237718	0	1
192847	16	0.2076882650894023	18754250.33757303	0	1
193702	16	0.20852576598021424	18829876.668013345	0	1
194131	16	0.2089850890969556	18871353.54545509	0	1
194275	16	0.20916302412951698	18887421.078895383	0	1
202345	16	0.21796634952417418	19682361.362032928	0	1
202772	16	0.21850619018841708	19731108.974014062	0	1
203489	16	0.21934146096991097	19806533.92558296	0	1
206080	16	0.2221671131627535	20061690.318596642	0	1
207121	16	0.2232911598407573	20163191.733620383	0	1
208004	16	0.2242504790717765	20249818.26018142	0	1
209553	16	0.22581563770223734	20391152.084512033	0	1
210883	16	0.227255781201848	20521197.042526875	0	1
212083	16	0.22858172758822595	20640930.001216803	0	1
214210	16	0.2309591022191615	20855606.930390283	0	1
216553	16	0.23338676039095865	21074824.463303566	0	1
217769	16	0.23469032841847415	21192536.656188216	0	1
225637	16	0.2430422963659675	21946719.361846864	0	1
237183	16	0.25553777792498916	23075061.34662652	0	1
237297	16	0.25564827020367376	23085038.79939174	0	1
239451	16	0.2580396420191062	23300979.674325287	0	1
239772	16	0.25836957938690125	23330773.01863718	0	1
242722	16	0.2617469592044213	23635750.416159242	0	1
244658	16	0.2638750039647313	23827912.858015236	0	1
246375	16	0.26562174288382956	23985643.382409807	0	1
246603	16	0.26589698861908895	24010498.07230373	0	1
250755	16	0.2705556035472234	24431171.000314273	0	1
254913	16	0.274856841494699	24819572.786971323	0	1
257306	16	0.27741199993429577	25050303.59406691	0	1
274003	16	0.2949268841898951	26631897.64234753	0	1
274777	16	0.2956345451704125	26695799.42888825	0	1
277544	16	0.29847298478717027	26952110.526281476	0	1
277640	16	0.29856692019822906	26960592.89390008	0	1
281142	16	0.30245064555236895	27311293.293378916	0	1
281145	16	0.3024556245378102	27311742.89576426	0	1
282041	16	0.30341999540694603	27398825.585247226	0	1
287466	16	0.3094097450626118	27939699.97915385	0	1
289933	16	0.3121844946895289	28190259.87046446	0	1
292774	16	0.3152152428812088	28463936.43217315	0	1
293385	16	0.31586136090983086	28522280.890157726	0	1
296590	16	0.3193865588640773	28840606.26542618	0	1
301381	16	0.3244892983143276	29301383.63778378	0	1
306940	16	0.33076361193794845	29867954.157996744	0	1
309891	16	0.33387842609534557	30149221.876409706	0	1
317287	16	0.341967508357099	30879666.004646037	0	1
323343	16	0.34838791618532544	31459428.831534885	0	1
328096	16	0.35333352318265493	31906017.14339374	0	1
330864	16	0.35646839346725817	32189095.930093415	0	1
333669	16	0.3594174467271768	32455395.439464066	0	1
338485	16	0.36476302370321284	32938101.04040012	0	1
343237	16	0.36997606787940623	33408838.929510385	0	1
346283	16	0.3730739428898241	33688577.042951114	0	1
346938	16	0.3737695538418114	33751390.71191557	0	1
351051	16	0.37833479117582364	34163631.643176876	0	1
351206	16	0.3785085662527982	34179323.53262768	0	1
352398	16	0.37975610056288434	34291975.880828455	0	1
354978	16	0.38227193186398195	34519155.44731757	0	1
357036	16	0.38478301160539163	34745905.947966866	0	1
359937	16	0.38788353525099	35025883.2331644	0	1
361828	16	0.38978219808743314	35197332.48729521	0	1
362149	16	0.3900929966594302	35225397.59834655	0	1
363640	16	0.39167198732791964	35367980.45571114	0	1
373367	16	0.40234452173407803	36331710.31258725	0	1
374473	16	0.40357758896961154	36443056.283955924	0	1
376886	16	0.40637901139896093	36696024.72932617	0	1
378668	16	0.4082536306954133	36865302.85179582	0	1
379624	16	0.4092795407632864	36957942.53092476	0	1
380760	16	0.41054090424015605	37071843.65288609	0	1
385208	16	0.41519349987307147	37491973.03853835	0	1
393046	16	0.42349184918661326	38241313.98155118	0	1
396280	16	0.4269475266248221	38553361.65422144	0	1
397485	16	0.4281707420150807	38663818.00396179	0	1
402553	16	0.4336002928716946	39154106.44631402	0	1
410992	16	0.44253456407605135	39960871.136067435	0	1
412776	16	0.4444088094754152	40130115.495629996	0	1
415930	16	0.4478371532080753	40439694.9346892	0	1
417465	16	0.4495307866672066	40592630.036048755	0	1
422559	16	0.45522401771411974	41106728.799585015	0	1
424459	16	0.45727752926860643	41292160.89295516	0	1
429524	16	0.46253897756089674	41767269.67374898	0	1
429958	16	0.4629144003415801	41801170.35084468	0	1
429985	16	0.46293750031807607	41803256.27872227	0	1
434974	16	0.46852471506467575	42307781.77034022	0	1
438622	16	0.47215388940313313	42635496.21310292	0	1
439189	16	0.4727272894887691	42687274.240835845	0	1
439510	16	0.473058565909248	42717188.50160509	0	1
443246	16	0.47713876592125815	43085630.56268961	0	1
445762	16	0.48004411513749096	43347983.59691543	0	1
446342	16	0.4807049237409027	43407654.61380351	0	1
446705	16	0.48113057304674933	43446090.746121466	0	1
451802	16	0.48650584786318657	43931478.062045746	0	1
452303	16	0.48699694734197685	43975824.34498051	0	1
455082	16	0.48993003434089033	44240682.1009824	0	1
455818	16	0.49072582107322227	44312541.64291197	0	1
456607	16	0.49152891466965615	44385060.99466995	0	1
457150	16	0.4920737872333715	44434262.987173446	0	1
458523	16	0.49343332027897446	44557028.82119139	0	1
460423	16	0.49542035067947904	44736457.66635696	0	1
464584	16	0.5000044891428125	45150405.36959597	0	1
473621	16	0.5093394805219815	45993355.09113493	0	1
475145	16	0.5110388678840824	46146809.769932635	0	1
477737	16	0.5136249153771305	46380329.858554885	0	1
483952	16	0.5197798389451137	46936119.45674377	0	1
486086	16	0.5218859681938811	47126302.92790746	0	1
487018	16	0.5227999471674329	47208835.22921919	0	1
490448	16	0.5263931349578033	47533300.086689636	0	1
491494	16	0.5274206322002363	47626083.08768134	0	1
492259	16	0.5282390745578444	47699988.43257334	0	1
492512	16	0.5284878331293733	47722451.33158241	0	1
494720	16	0.5308733733313278	47937865.6118189	0	1
495621	16	0.5318624553906525	48027179.72177592	0	1
498619	16	0.5350715269200025	48316958.88087623	0	1
499303	16	0.535871085244097	48389158.99754196	0	1
504076	16	0.5408114986949192	48835278.332151204	0	1
507910	16	0.5448898473014828	49203553.2113239	0	1
508833	16	0.54582589100545	49288077.95779213	0	1
512837	16	0.5500747518476138	49671750.09183953	0	1
515778	16	0.553283948368869	49961540.53770887	0	1
522977	16	0.560964704647451	50655112.82966482	0	1
523093	16	0.5610814188481817	50665652.121990815	0	1
524684	16	0.5627888813944962	50819835.98992301	0	1
525158	16	0.5633332186262979	50868989.641954705	0	1
534464	16	0.5728814294724105	51731193.081358664	0	1
536039	16	0.5744600568274587	51873743.131519526	0	1
541186	16	0.5798698118579281	52362244.0107709	0	1
545284	16	0.5842528051380618	52758028.30396698	0	1
545924	16	0.5849640507998487	52822253.787226334	0	1
547510	16	0.5865602810547291	52966393.37924204	0	1
550776	16	0.5898193860993172	53260690.56476834	0	1
551364	16	0.5904553377756623	53318117.00114231	0	1
552647	16	0.5917818225417995	53437898.57552449	0	1
554390	16	0.5936088491670164	53602879.07978158	0	1
556424	16	0.5957283712349347	53794271.9225146	0	1
559980	16	0.5995251810728867	54137123.850881666	0	1
560707	16	0.6002812335516349	54205395.38971263	0	1
562501	16	0.6022540060012879	54383536.7419163	0	1
562989	16	0.6027444258421912	54427821.653549865	0	1
564277	16	0.604165035059414	54556102.665865086	0	1
564624	16	0.6045557388277707	54591383.21614769	0	1
567141	16	0.6072766100773244	54837077.88998239	0	1
569703	16	0.6099642417297807	55079771.028199196	0	1
576390	16	0.6170033628404522	55715403.66449284	0	1
580624	16	0.6214084428037807	56113182.3851814	0	1
580749	16	0.6215279159778482	56123970.81279969	0	1
584057	16	0.6251244058740167	56448733.850423716	0	1
591543	16	0.6331601742240052	57174363.732427664	0	1
593680	16	0.6354526134294662	57381370.9926808	0	1
596647	16	0.6385906405745477	57664734.84388166	0	1
608586	16	0.6509817908252339	58783655.711518615	0	1
609311	16	0.6517405306730036	58852169.91977223	0	1
612047	16	0.6546202142724512	59112205.34880234	0	1
612081	16	0.6546390845608714	59113909.335846685	0	1
613340	16	0.6559205522172128	59229625.86521431	0	1
614946	16	0.6576898635922901	59389394.68238379	0	1
617027	16	0.6600393077936384	59601549.49376555	0	1
619969	16	0.663048586182654	59873287.33229366	0	1
620091	16	0.66313266872174	59880879.98557312	0	1
623269	16	0.6663530906802491	60171684.088426486	0	1
627308	16	0.6705556299888515	60551173.3879933	0	1
628210	16	0.6714614642167639	60632970.218773775	0	1
630015	16	0.6734444267176776	60812031.732606284	0	1
632839	16	0.6763834307047663	61077423.792640395	0	1
633106	16	0.6766423727277007	61100806.25731137	0	1
634298	16	0.6778430760973744	61209229.77159291	0	1
639434	16	0.6833829642412488	61709481.67098476	0	1
643678	16	0.6877404789393412	62102965.24822251	0	1
644088	16	0.6881271206766465	62137878.99710118	0	1
645441	16	0.6895367789174646	62265171.136247054	0	1
656312	16	0.7013018550771272	63327557.513464585	0	1
658072	16	0.7031427539305715	63493790.679930605	0	1
659716	16	0.7049043372118099	63652861.65022643	0	1
666262	16	0.7119421931629346	64288380.042613	0	1
667039	16	0.7128241272855447	64368018.693884686	0	1
670719	16	0.716824501559208	64729252.49079648	0	1
674710	16	0.7213806606109444	65140673.65316828	0	1
676281	16	0.7230386451933052	65290389.66095546	0	1
678340	16	0.7253362828702065	65497866.34317964	0	1
678931	16	0.7259230413206158	65550850.6312516	0	1
679950	16	0.7269300151286219	65641780.36611456	0	1
683089	16	0.7305378605574764	65967568.80834012	0	1
683327	16	0.7308388992387765	65994752.60126153	0	1
683862	16	0.7314590322347936	66050750.61080186	0	1
684561	16	0.7322041451081847	66118034.30326907	0	1
685854	16	0.7334804747132619	66233286.866607554	0	1
691830	16	0.7400159749622257	66823442.53908898	0	1
693582	16	0.7419616992753241	66999141.444561765	0	1
695689	16	0.7442710225237551	67207673.33389509	0	1
701284	16	0.7500352765387891	67728185.47145265	0	1
705908	16	0.7549818549395149	68174861.5010382	0	1
717314	16	0.7667738248693851	69239676.38570547	0	1
718563	16	0.768110062673135	69360338.65938409	0	1
719511	16	0.7690982663029293	69449573.44715452	0	1
719904	16	0.7695236636150128	69487986.82443565	0	1
720835	16	0.7704776307597135	69574130.05760214	0	1
721722	16	0.7714676394169397	69663527.83934966	0	1
721917	16	0.77165355516051	69680316.03099406	0	1
722871	16	0.7726630117814453	69771469.9638645	0	1
736541	16	0.7876944745010123	71128811.04744141	0	1
737504	16	0.7886269617157604	71213014.64293316	0	1
738655	16	0.7897757251374841	71316747.97991481	0	1
738850	16	0.7899847841273573	71335626.00670037	0	1
745842	16	0.7976281791858257	72025824.58048007	0	1
746604	16	0.7985341625215127	72107634.87569259	0	1
746842	16	0.798824807415672	72133880.10963517	0	1
747737	16	0.799817702837679	72223538.56624241	0	1
748271	16	0.8003572063675818	72272255.73499264	0	1
749870	16	0.8020056502779732	72421110.22010098	0	1
750644	16	0.8029282642619587	72504422.26285487	0	1
750804	16	0.8031031557407798	72520214.96339242	0	1
757640	16	0.8100877107490726	73150920.28064126	0	1
758592	16	0.8109943481543843	73232789.6383409	0	1
761690	16	0.8142258204340654	73524591.58519611	0	1
765359	16	0.8179326065840505	73859314.37453976	0	1
770912	16	0.8239713519888701	74404613.08459496	0	1
775427	16	0.8289598751903768	74855076.72969103	0	1
786187	16	0.8402896879875785	75878158.82527834	0	1
788106	16	0.8423215454395088	76061635.55318764	0	1
790552	16	0.8450055963977764	76304005.3547192	0	1
793588	16	0.8482436578270078	76596402.30177881	0	1
795586	16	0.8503764007562945	76788988.9882934	0	1
800454	16	0.8558981266304905	77287600.83473329	0	1
805169	16	0.8611243047648276	77759524.72026393	0	1
805673	16	0.8616831370051444	77809987.27156454	0	1
805942	16	0.8619555758423854	77834588.4985674	0	1
806252	16	0.8623021028927236	77865879.89121294	0	1
808233	16	0.8645219054970127	78066328.06638025	0	1
812172	16	0.8687895754483391	78451698.66298503	0	1
817316	16	0.8742715108232294	78946717.42733762	0	1
819277	16	0.8763016508325365	79130039.07017805	0	1
820379	16	0.8775950687712469	79246834.7100436	0	1
827867	16	0.885619575789557	79971447.69379699	0	1
828397	16	0.8861952811814428	80023433.89068428	0	1
829469	16	0.8873779865697691	80130232.18725015	0	1
838567	16	0.8970412323834898	81002823.28422913	0	1
841412	16	0.9000131174634635	81271184.50695075	0	1
855635	16	0.9150011730602067	82624605.92733666	0	1
856269	16	0.9156804061914574	82685940.6790886	0	1
856817	16	0.9162190344761515	82734578.81319648	0	1
859317	16	0.9187497606158729	82963103.38361332	0	1
863306	16	0.9229873666373222	83345759.2073502	0	1
866941	16	0.9268522033530984	83694753.96278478	0	1
867459	16	0.9274170415982568	83745758.85632259	0	1
868535	16	0.9285182591953784	83845198.80534267	0	1
880938	16	0.9414130465062001	85009598.09950987	0	1
881787	16	0.9423241316306777	85091869.0862502	0	1
882102	16	0.9426655769420728	85122701.59786917	0	1
882167	16	0.942738248696684	85129263.85731056	0	1
883396	16	0.9440736556285019	85249851.10325372	0	1
887094	16	0.9481335230167429	85616457.12841189	0	1
887098	16	0.9481361654718354	85616695.74210674	0	1
889023	16	0.9503275765883782	85814580.16593055	0	1
892687	16	0.954316085743364	86174742.54262577	0	1
893619	16	0.9553239009343056	86265748.2543678	0	1
897529	16	0.9593811443174824	86632117.33186866	0	1
903674	16	0.9659533289081258	87225585.60040376	0	1
907593	16	0.9701597049771619	87605421.35943772	0	1
907804	16	0.9703977253316239	87626914.59744564	0	1
909398	16	0.9721799090080412	87787845.78342612	0	1
910924	16	0.973853036371693	87938929.18436387	0	1
914694	16	0.9778404881117576	88298996.07649171	0	1
919426	16	0.982906100375116	88756420.86387298	0	1
920126	16	0.9836627761082308	88824748.68257324	0	1
921258	16	0.9848739188152459	88934114.8690167	0	1
922469	16	0.986206000271407	89054401.82450806	0	1
925185	16	0.9891187447604438	89317422.65186808	0	1
925712	16	0.9896865216009354	89368692.90056446	0	1
925713	16	0.9896870837015593	89368743.65825081	0	1
928143	16	0.9923073299454594	89605351.89407499	0	1
932762	16	0.9972083043274848	90047909.88077188	0	1
934290	16	0.9988401427846969	90195264.89345813	0	1
2251	17	0.0026468769459423976	220484.8495970017	0	1
4799	17	0.005673690048297412	472618.38102317444	0	1
13157	17	0.015392128481870623	1282164.3025398229	0	1
16964	17	0.01984274648628538	1652900.7823075722	0	1
28159	17	0.03292519231012862	2742668.5194337144	0	1
32112	17	0.03751322878257758	3124851.9575887127	0	1
32215	17	0.03767513309208037	3138338.586570295	0	1
32673	17	0.03821566997700367	3183365.309084406	0	1
33238	17	0.03884120644752188	3235472.4970785724	0	1
36034	17	0.04198065328574226	3496988.4187023304	0	1
40081	17	0.04662393927871634	3883774.141917071	0	1
41200	17	0.04791078244149465	3990968.1773765045	0	1
42650	17	0.04969651543653256	4139719.7358631617	0	1
43304	17	0.05044891718872075	4202394.801820438	0	1
47777	17	0.05579060692104094	4647357.55652271	0	1
48908	17	0.05701954865285692	4749728.402782981	0	1
49191	17	0.05729101379125641	4772341.448811659	0	1
61681	17	0.07165142062516724	5968563.338076431	0	1
62384	17	0.07242108806164028	6032676.635534636	0	1
65734	17	0.07599983886901616	6330786.577789047	0	1
67269	17	0.0777036275568604	6472712.1754864715	0	1
69583	17	0.08019357368720018	6680124.688143775	0	1
73778	17	0.08498282438016574	7079069.270867807	0	1
76158	17	0.08766729198290768	7302685.42217621	0	1
76822	17	0.08848662838812671	7370936.144730955	0	1
103733	17	0.11963173304773815	9965323.362876588	0	1
105700	17	0.12185610690039532	10150613.70480293	0	1
113186	17	0.13020973395251498	10846470.838244498	0	1
116765	17	0.13432340068789533	11189139.277301682	0	1
117125	17	0.13478615703329555	11227686.88087352	0	1
121322	17	0.139568656395115	11626069.07771308	0	1
121471	17	0.13975114475051548	11641270.357717939	0	1
126393	17	0.14564255687418173	12132024.987619339	0	1
127010	17	0.1463977320644513	12194931.080968793	0	1
127600	17	0.14706148469167574	12250221.67481659	0	1
135975	17	0.15662131715447203	13046555.71896752	0	1
138702	17	0.15988703961051776	13318590.39955613	0	1
140367	17	0.161952493155945	13490642.67989022	0	1
148535	17	0.17159596733504326	14293944.079009105	0	1
157824	17	0.18233186419824962	15188244.287714195	0	1
157893	17	0.18239193384607105	15193248.089377718	0	1
162035	17	0.18707574043534325	15583409.178264093	0	1
173869	17	0.20081687844332727	16728045.974329162	0	1
174107	17	0.20108075643004017	16750027.010622347	0	1
174150	17	0.20114069066485807	16755019.532382676	0	1
175450	17	0.20265113735406304	16880839.74159345	0	1
176692	17	0.20417844857149398	17008064.76600545	0	1
184500	17	0.2129457724369437	17738382.84399741	0	1
186462	17	0.21532709958230462	17936747.395205975	0	1
186947	17	0.21588403897772326	17983140.446844347	0	1
190705	17	0.2198997226238484	18317646.894566573	0	1
190768	17	0.21996399766195368	18323001.005240742	0	1
197751	17	0.22803882646896964	18995634.24486517	0	1
200364	17	0.2310131847371407	19243398.28860382	0	1
209399	17	0.24186122419518474	20147039.97545889	0	1
211177	17	0.24387619937362598	20314887.407823045	0	1
214711	17	0.24801456495631827	20659613.26086131	0	1
216577	17	0.25021263880802364	20842712.81270837	0	1
217805	17	0.2515961609271235	20957960.205229387	0	1
230914	17	0.26689771451110683	22232579.6187752	0	1
235559	17	0.2721464853606759	22669802.230544306	0	1
239431	17	0.27686858291340527	23063152.95668666	0	1
239486	17	0.27694106780457967	23069190.948121488	0	1
240845	17	0.2784321892746289	23193401.36657659	0	1
241330	17	0.27897698947456046	23238783.223230887	0	1
246524	17	0.28506390969949397	23745823.677967846	0	1
246987	17	0.2856673055966204	23796086.556198478	0	1
247086	17	0.2857829540551778	23805720.072796308	0	1
250792	17	0.29022213445805883	24175503.8003563	0	1
253598	17	0.2934619237297038	24445378.246684328	0	1
256656	17	0.29701658768762496	24741481.754379157	0	1
266267	17	0.3082050700817687	25673482.337811332	0	1
267245	17	0.3092904096721064	25763891.125686463	0	1
274163	17	0.3174567966565659	26444151.161491938	0	1
276825	17	0.32045629375034357	26694009.269403618	0	1
280006	17	0.3244401506755902	27025864.55127666	0	1
283314	17	0.32834845693910697	27351426.46302761	0	1
285501	17	0.3307224142752087	27549177.109124888	0	1
288675	17	0.3345085912265333	27864565.649170224	0	1
290633	17	0.33667823237317057	28045296.756685108	0	1
291034	17	0.3371424436800934	28083965.558551777	0	1
297654	17	0.34513542961496885	28749781.286926903	0	1
298617	17	0.3462363966575241	28841491.841571756	0	1
301967	17	0.3499840590634256	29153672.119983353	0	1
302940	17	0.35100517142606846	29238730.779791504	0	1
305445	17	0.353868712110709	29477263.718822062	0	1
311696	17	0.36092334402321263	30064914.55713361	0	1
313053	17	0.36254122586009285	30199684.114145733	0	1
314821	17	0.3645598635015236	30367836.629676916	0	1
314824	17	0.3645623699502068	30368045.41685223	0	1
317397	17	0.36754623095633443	30616601.038662657	0	1
319148	17	0.36958714809455406	30786609.436276354	0	1
323939	17	0.3752845471233221	31261202.77537273	0	1
326053	17	0.37764485417435856	31457816.352724068	0	1
331894	17	0.3844031252870295	32020780.33640956	0	1
332455	17	0.38509126191783155	32078102.11775537	0	1
333661	17	0.38661856418457136	32205326.396574795	0	1
335027	17	0.38830358865093506	32345688.93462289	0	1
335889	17	0.3893505330027875	32432899.3991322	0	1
336258	17	0.38981630695664005	32471698.369488116	0	1
338928	17	0.3929994471130655	32736853.944518358	0	1
339637	17	0.39377370363089326	32801349.512453407	0	1
340587	17	0.39491272507402436	32896229.99866623	0	1
342586	17	0.3971790583008495	33085015.55646076	0	1
346975	17	0.40223479674985635	33506158.569263034	0	1
354994	17	0.41146324320862093	34274888.159278125	0	1
359426	17	0.41677381559806004	34717258.8393184	0	1
359579	17	0.4169236420221152	34729739.380442195	0	1
363064	17	0.42081448542461203	35053846.63587018	0	1
370893	17	0.4300294597910933	35821454.00059807	0	1
375229	17	0.4350836091478355	36242464.6420147	0	1
377397	17	0.4377433756008126	36464023.18754769	0	1
378756	17	0.4392941789377877	36593205.105517715	0	1
381160	17	0.4420549195917823	36823174.80199546	0	1
382418	17	0.4436126887265526	36952936.97092183	0	1
383379	17	0.444721786982224	37045324.85561926	0	1
384016	17	0.44548845706772994	37109188.473741904	0	1
384151	17	0.44564156209236916	37121942.12229435	0	1
384202	17	0.44569672453050874	37126537.153391376	0	1
392351	17	0.45514586626300274	37913650.65970813	0	1
403424	17	0.46818456719180473	38999774.447077334	0	1
407789	17	0.47319715103182686	39417322.68095118	0	1
413401	17	0.47981540409297646	39968623.16094494	0	1
420355	17	0.4876991843403158	40625342.0555483	0	1
429460	17	0.4984338259000171	41519537.697471425	0	1
438795	17	0.5091676187650642	42413662.64312985	0	1
442845	17	0.5140124361319867	42817235.92979449	0	1
445601	17	0.5171888664643115	43081832.57647715	0	1
447727	17	0.5195848393530709	43281417.118110806	0	1
448410	17	0.5203328010124029	43343722.32433316	0	1
451995	17	0.5245412729324842	43694288.035275936	0	1
453168	17	0.5259106091044385	43808353.73839973	0	1
458448	17	0.5318812801827717	44305710.63922489	0	1
459707	17	0.5336084971661955	44449587.81394409	0	1
462223	17	0.5364353584956926	44685065.362691194	0	1
462840	17	0.537192561371609	44748140.36225503	0	1
474317	17	0.5505679555914348	45862310.70076652	0	1
474947	17	0.5513704836548646	45929161.288450226	0	1
474983	17	0.5514073339752285	45932230.920136526	0	1
485333	17	0.5635931490330377	46947309.31445204	0	1
507795	17	0.5896434307701401	49117297.78315267	0	1
509219	17	0.5914005756130696	49263667.948568694	0	1
510194	17	0.5925855653298195	49362377.59197397	0	1
510644	17	0.5930781383948195	49403408.92828846	0	1
518848	17	0.6025838420068729	50195234.03917251	0	1
519698	17	0.6035747896682937	50277779.979368865	0	1
520296	17	0.6042947220705231	50337750.34847458	0	1
523732	17	0.6081178051421554	50656213.16834155	0	1
523992	17	0.6084000190650689	50679721.58812024	0	1
525501	17	0.6099618588758254	50809822.84435626	0	1
526835	17	0.6114290508482748	50932039.93566129	0	1
527946	17	0.6126156629037464	51030884.71988207	0	1
541580	17	0.6281256338804073	52322865.30223793	0	1
542408	17	0.6292088338387375	52413095.85876683	0	1
545868	17	0.633280445572335	52752261.1161755	0	1
547041	17	0.634515927139477	52855176.730718434	0	1
547745	17	0.6352850979800886	52919248.66174138	0	1
551849	17	0.6400637219996477	53317308.04257065	0	1
555102	17	0.6437813997982882	53626990.6031974	0	1
565751	17	0.6557500990773498	54623983.253143236	0	1
565973	17	0.6559989195210734	54644709.99610541	0	1
572584	17	0.6635145614587363	55270762.96951274	0	1
572784	17	0.6637456609711057	55290013.5588931	0	1
573014	17	0.6639969515336118	55310946.06274986	0	1
575852	17	0.6675314990332347	55605373.86946845	0	1
576772	17	0.6686085225854701	55695089.931369655	0	1
578132	17	0.6702420265379001	55831160.810607076	0	1
585312	17	0.6787942479782341	56543560.856586896	0	1
587841	17	0.6817827195793515	56792500.540959984	0	1
593465	17	0.6883598459347392	57340375.166363776	0	1
594312	17	0.6893854885953977	57425811.19999663	0	1
594878	17	0.6900751834290707	57483262.77964159	0	1
596977	17	0.6926440915591952	57697252.826880954	0	1
597136	17	0.6927987129247205	57710132.78662922	0	1
602263	17	0.6984353628633109	58179665.726513796	0	1
602384	17	0.6985782543284127	58191568.585556775	0	1
602808	17	0.6990667983486283	58232264.30244074	0	1
605179	17	0.7016190706012703	58444868.581085816	0	1
606006	17	0.7025072744794854	58518855.96414113	0	1
607877	17	0.7043958997603956	58676178.45004096	0	1
609828	17	0.7066620136567973	58864945.73761121	0	1
610575	17	0.707468785150262	58932149.80301683	0	1
622638	17	0.7205513411834602	60021926.72058223	0	1
630806	17	0.730175106308623	60823586.3555083	0	1
633195	17	0.7329705697282705	61056448.458364934	0	1
640566	17	0.7417643297334777	61788968.666798696	0	1
640667	17	0.7419351000642154	61803193.83534914	0	1
643526	17	0.7453634146630361	62088772.44143091	0	1
646707	17	0.7490366780735396	62394755.28352585	0	1
647437	17	0.7498317550764856	62460985.197871245	0	1
648265	17	0.7507908123334149	62540874.66737346	0	1
653905	17	0.7572437467494768	63078404.10423142	0	1
654675	17	0.7580336686504663	63144204.59858384	0	1
658709	17	0.7628406371396501	63544625.07373285	0	1
663442	17	0.7685128952933076	64017124.17793252	0	1
668249	17	0.7741513421364032	64486806.799962394	0	1
673007	17	0.7797058242628732	64949495.16109733	0	1
674127	17	0.7810233120647216	65059241.89499131	0	1
675367	17	0.7825170368840191	65183669.17243879	0	1
675408	17	0.782576159814372	65188594.11253719	0	1
677509	17	0.78498238402296	65389032.589112565	0	1
684609	17	0.7933568748376898	66086627.67397956	0	1
686858	17	0.7959966067272404	66306517.34037913	0	1
692557	17	0.8025318613820284	66850904.05312296	0	1
695250	17	0.805470429461629	67095686.774153695	0	1
696039	17	0.806347926996275	67168782.3187897	0	1
699109	17	0.8099399639346408	67467998.99575558	0	1
699798	17	0.8107258702974312	67533464.99577601	0	1
705165	17	0.8170470184491248	68060016.63681209	0	1
707830	17	0.8201100759004377	68315169.32250646	0	1
720137	17	0.8339258435400884	69466022.76688936	0	1
723648	17	0.8380239667729863	69807396.43218976	0	1
723745	17	0.8381292439295975	69816166.01933548	0	1
724353	17	0.8387997686257572	69872020.72652557	0	1
725043	17	0.8395656944184384	69935822.34505592	0	1
727202	17	0.8419840266358022	70137269.41876233	0	1
729825	17	0.8450110481748593	70389420.31296578	0	1
734559	17	0.8504612186347764	70843419.51227687	0	1
741711	17	0.8588293969405942	71540488.7651515	0	1
741754	17	0.8588835838730184	71545002.53662243	0	1
746789	17	0.8648078519338454	72038494.06608932	0	1
753665	17	0.8725114762751816	72680205.97372262	0	1
757501	17	0.8773508048778675	73083322.04632637	0	1
766519	17	0.8878946237697237	73961622.16001798	0	1
772571	17	0.8947322972628099	74531200.36199206	0	1
777825	17	0.9008550923583776	75041229.19345285	0	1
778379	17	0.9015317482431945	75097594.6286581	0	1
783409	17	0.907289519202694	75577216.94958441	0	1
784955	17	0.9090665518082109	75725243.76562397	0	1
807658	17	0.9349686895781786	77882891.84186228	0	1
807980	17	0.9353112047096903	77911423.3523172	0	1
810746	17	0.9383980699519988	78168559.2270015	0	1
812452	17	0.940322377298182	78328854.02893856	0	1
812835	17	0.940786464054263	78367512.45572011	0	1
812848	17	0.9407983077517207	78368499.03571834	0	1
815447	17	0.9435861456529254	78600725.93288869	0	1
822334	17	0.9513737418715262	79249432.69789813	0	1
826370	17	0.9559562331381537	79631154.2204082	0	1
826827	17	0.9564517365741246	79672429.65662459	0	1
828510	17	0.9582082707417874	79818748.95279089	0	1
830061	17	0.9598369905362814	79954421.31167224	0	1
832806	17	0.9628461209348169	80205081.87387025	0	1
835402	17	0.9656924827932516	80442183.81667785	0	1
838556	17	0.9694293686776827	80753466.41085097	0	1
844211	17	0.9761020889120566	81309304.00637431	0	1
846010	17	0.9783778301918612	81498873.25498204	0	1
846772	17	0.9792793627929747	81573970.92065479	0	1
846977	17	0.9795464212334544	81596216.88874675	0	1
847770	17	0.9804793000706595	81673925.69588594	0	1
848797	17	0.981818461962022	81785477.88143644	0	1
851468	17	0.9848204194112841	82035540.93695997	0	1
854888	17	0.9887755613036993	82365004.25659814	0	1
855333	17	0.9892899011350774	82407848.76455195	0	1
859817	17	0.9943542033467709	82829705.13878602	0	1
1304	18	0.0015987068095297961	128536.02748619561	0	1
4809	18	0.005691898761348227	457628.6604123974	0	1
9151	18	0.01111442598478364	893599.8491766046	0	1
9731	18	0.011785162200162099	947527.0408930328	0	1
13079	18	0.015909074457757213	1279089.58640368	0	1
13814	18	0.01683907357029837	1353861.5150519891	0	1
14773	18	0.017979525081868675	1445553.8165822416	0	1
16719	18	0.020213127053010663	1625135.4150620573	0	1
19263	18	0.023271353042950582	1871016.7846532268	0	1
21393	18	0.02588115921513068	2080845.2008965067	0	1
22952	18	0.027663963389043988	2224182.6564791366	0	1
23861	18	0.028728905996216452	2309804.0420958027	0	1
24201	18	0.02918371270665519	2346370.5016150773	0	1
25982	18	0.03125858420358199	2513190.1699679918	0	1
28284	18	0.03415748164509883	2746261.524265946	0	1
42478	18	0.050995941432644916	4100073.691184651	0	1
43802	18	0.0526768055555626	4235215.166667233	0	1
45759	18	0.05512562502363068	4432100.251899906	0	1
46000	18	0.055431213365097924	4456669.554553873	0	1
49231	18	0.05926476654106246	4764887.229901422	0	1
50453	18	0.06084962487936678	4892309.840301089	0	1
52534	18	0.06338558552282172	5096201.076034867	0	1
55089	18	0.0664156035711973	5339814.527124263	0	1
55488	18	0.06681696544220651	5372084.021553404	0	1
57270	18	0.06882002713602962	5533130.181736782	0	1
59122	18	0.07094590343501685	5704050.636175354	0	1
59864	18	0.07188633029466396	5779660.955690982	0	1
61784	18	0.07426674798376562	5971046.537894756	0	1
62391	18	0.07499864489399292	6029891.049477031	0	1
66501	18	0.07990654552423447	6424486.260148452	0	1
66852	18	0.08031603556016259	6457409.259037073	0	1
67541	18	0.08120168266744869	6528615.286462875	0	1
70650	18	0.08482727174810957	6820112.64854801	0	1
80444	18	0.09664869733479432	7770555.265717464	0	1
85825	18	0.10321166141192754	8298217.577518974	0	1
89848	18	0.10812421170415681	8693186.621014208	0	1
92545	18	0.1114097092818072	8957340.626257299	0	1
102213	18	0.12296632468401028	9886492.504594427	0	1
103848	18	0.12482546610742731	10035967.475037156	0	1
104239	18	0.1252900415716299	10073319.342359044	0	1
105822	18	0.1273262241972172	10237028.425456263	0	1
105957	18	0.12744075431567678	10246236.646980412	0	1
108155	18	0.13006769414821026	10457442.609516105	0	1
108360	18	0.13036182368307253	10481090.624119032	0	1
108628	18	0.13072731407843968	10510476.05190655	0	1
114231	18	0.13760512458475238	11063452.01661409	0	1
120706	18	0.14510923221145863	11666782.269801274	0	1
122618	18	0.14734506787238114	11846543.456939444	0	1
125741	18	0.15101995147532934	12142004.098616479	0	1
126003	18	0.15130393998236222	12164836.774581922	0	1
140033	18	0.16790567814171514	13499616.522593897	0	1
140874	18	0.16885749283337498	13576142.423803348	0	1
142279	18	0.1703326714571027	13694746.785151059	0	1
142720	18	0.17081187064361292	13733274.39974648	0	1
145536	18	0.174086707279298	13996571.26525556	0	1
147038	18	0.17578247392196514	14132910.903325997	0	1
150905	18	0.18060959889392075	14521011.751071228	0	1
154578	18	0.18498438399800995	14872744.47344	0	1
157234	18	0.1881239656641923	15125166.83940106	0	1
157379	18	0.18829462438683103	15138887.800701216	0	1
157629	18	0.18857223849774413	15161207.975218628	0	1
160310	18	0.191737952953921	15415731.417495247	0	1
161116	18	0.19282615138246628	15503222.57115029	0	1
161529	18	0.19333834506339218	15544402.94309673	0	1
164054	18	0.19637887245101293	15788861.34506144	0	1
168574	18	0.20192923482834635	16235110.480199046	0	1
173272	18	0.20744581253449954	16678643.327773763	0	1
174512	18	0.20890159640079276	16795688.350623738	0	1
179658	18	0.21516635915277543	17299375.275883146	0	1
182248	18	0.21821517127482198	17544499.770495687	0	1
183150	18	0.21932395720513528	17633646.159292877	0	1
188502	18	0.22581908288390806	18155854.26386621	0	1
191378	18	0.22919236158003953	18427065.871035177	0	1
196800	18	0.2353108561571706	18918992.835036516	0	1
211133	18	0.25205956780639066	20265589.251633808	0	1
212519	18	0.25379412810915175	20405047.8999758	0	1
215036	18	0.2568287288626655	20649029.800558306	0	1
220194	18	0.2627787746725727	21127413.483674847	0	1
224218	18	0.26743889559721157	21502087.20601581	0	1
228340	18	0.27246218272072353	21905959.490746174	0	1
228788	18	0.2729775480413706	21947394.862526193	0	1
229988	18	0.2743833339377502	22060420.048595116	0	1
231121	18	0.2757722456462327	22172088.54995711	0	1
234000	18	0.2793289050136553	22458043.96309789	0	1
234453	18	0.27982831368461475	22498196.420243025	0	1
235587	18	0.28112478869251945	22602433.010878563	0	1
242574	18	0.2898402099795885	23303152.882358916	0	1
243721	18	0.2913485936693909	23424426.93101903	0	1
243743	18	0.29137743784869746	23426746.003035277	0	1
251781	18	0.3004701942295833	24157803.6160585	0	1
251878	18	0.3005590669716783	24164948.984522935	0	1
253123	18	0.3019200102516435	24274368.82423214	0	1
253789	18	0.30268816309818575	24336128.313094135	0	1
260576	18	0.31087661715873155	24994480.019562017	0	1
263208	18	0.3138634627073472	25234622.401670717	0	1
264075	18	0.31489273613633345	25317375.985361207	0	1
264533	18	0.31548038018821156	25364622.56713221	0	1
275555	18	0.3288277640046551	26437752.22597427	0	1
275779	18	0.3291393894304915	26462806.910211515	0	1
278335	18	0.33219784536457414	26708706.767311763	0	1
278561	18	0.3324951622574932	26732611.045502454	0	1
280244	18	0.33448791651419496	26892828.487741273	0	1
284534	18	0.33990054273456216	27328003.635858797	0	1
288769	18	0.3448993573190729	27729908.328453463	0	1
289558	18	0.34576305690494974	27799349.77515796	0	1
299993	18	0.3587538105807963	28843806.370696023	0	1
303849	18	0.36353802199173113	29228456.96813518	0	1
304329	18	0.36411787684477104	29275077.298319593	0	1
304705	18	0.364529157444787	29308144.258560874	0	1
305604	18	0.3657395372868349	29405458.797861524	0	1
306339	18	0.36659008056195497	29473842.477181178	0	1
317257	18	0.3793270273429735	30497892.99837507	0	1
320280	18	0.3831361313499414	30804144.960535288	0	1
327117	18	0.39134821470044295	31464396.461915612	0	1
331568	18	0.39661666270737117	31887979.681672644	0	1
336995	18	0.40310758209826925	32409849.600700848	0	1
339640	18	0.40623115540078575	32660984.894223176	0	1
340630	18	0.4073788164394351	32753256.84173058	0	1
347659	18	0.415846276732449	33434040.6492889	0	1
355138	18	0.4243460183823281	34117419.87793918	0	1
356960	18	0.4264205762691275	34284214.33203785	0	1
358466	18	0.42826046549996194	34432141.42619694	0	1
361003	18	0.43133637987813667	34679444.94220219	0	1
361868	18	0.4324121352733588	34765935.67597805	0	1
361953	18	0.43251649693284017	34774326.35340035	0	1
364259	18	0.43533809482203956	35001182.82369198	0	1
365949	18	0.4373917926453435	35166300.128685616	0	1
368649	18	0.4407137902874059	35433388.73910744	0	1
369163	18	0.4414359577519682	35491451.00325824	0	1
369830	18	0.4420737778214671	35542731.736845955	0	1
371405	18	0.4438315879197237	35684059.668745786	0	1
375806	18	0.4492578591484145	36120331.87553252	0	1
380744	18	0.4549499609380435	36577976.8594187	0	1
381807	18	0.45620089475449266	36678551.93826121	0	1
383098	18	0.45766213812736517	36796035.90544016	0	1
384083	18	0.45867164103458036	36877199.93918026	0	1
386373	18	0.46150432784849776	37104947.95901922	0	1
388248	18	0.4637562653248996	37286003.73212193	0	1
388673	18	0.46422944672832545	37324047.516957365	0	1
404732	18	0.48396766138286695	38910999.9751825	0	1
417511	18	0.49932685281863504	40145878.966618255	0	1
423937	18	0.5070882646366859	40769896.47678955	0	1
432749	18	0.5179689155676386	41644700.81163814	0	1
433379	18	0.518777628028887	41709721.293522514	0	1
434826	18	0.5204332785068501	41842835.591950744	0	1
436272	18	0.5218843676402715	41959503.158277825	0	1
446051	18	0.5333358519835952	42880202.49948106	0	1
447119	18	0.5346309206837543	42984326.02297384	0	1
447340	18	0.5349100327000833	43006766.629086696	0	1
449831	18	0.537897349187716	43246946.87469237	0	1
452599	18	0.5411009989546802	43504520.31595629	0	1
454879	18	0.5438430376867432	43724980.23001415	0	1
465790	18	0.5568844209501184	44773507.444389515	0	1
470698	18	0.5625378096599556	45228039.89666043	0	1
475905	18	0.5686491265693491	45719389.77617566	0	1
477976	18	0.5711364561596955	45919371.075239524	0	1
478563	18	0.5718600981277209	45977551.88946876	0	1
479398	18	0.5728842357307754	46059892.55275434	0	1
479841	18	0.5733306441608983	46095783.790536225	0	1
490328	18	0.5861649110907788	47127658.85169862	0	1
492185	18	0.5883561925170113	47303837.87836771	0	1
492928	18	0.5892584167751498	47376376.70872204	0	1
493193	18	0.5895998630849878	47403828.99203302	0	1
495710	18	0.5925486373825091	47640910.44555373	0	1
497761	18	0.5949733230237813	47835855.171112016	0	1
498973	18	0.5963915986894922	47949884.53463517	0	1
499718	18	0.5972667126336111	48020243.69574233	0	1
499742	18	0.5972962498691006	48022618.48947569	0	1
504309	18	0.6026760090911784	48455151.13093074	0	1
509753	18	0.6091632379542319	48976724.331520244	0	1
515853	18	0.6164791733308801	49564925.53580276	0	1
517126	18	0.618156582966625	49699789.27051665	0	1
518304	18	0.6196330181653213	49818494.66049184	0	1
523585	18	0.6260266464185127	50332542.37204842	0	1
523778	18	0.6262823809178125	50353103.42579213	0	1
528124	18	0.6314108642383246	50765433.4847613	0	1
530778	18	0.6345418079379345	51017161.35820993	0	1
534439	18	0.6387830328742433	51358155.84308916	0	1
536476	18	0.6413189810583213	51562046.077089034	0	1
540867	18	0.6466045930428547	51987009.28064551	0	1
542697	18	0.6486430023599754	52150897.389742024	0	1
546887	18	0.6534390594529305	52536500.38001561	0	1
551901	18	0.6593162950382944	53009030.121078864	0	1
556854	18	0.6653186682931722	53491620.930771045	0	1
556905	18	0.6653778007905486	53496375.18356011	0	1
561597	18	0.6709936976016706	53947893.287174314	0	1
561789	18	0.6712146954247572	53965661.51215048	0	1
566104	18	0.676316522551041	54375848.4131037	0	1
570037	18	0.6812431539163861	54771949.57487744	0	1
570619	18	0.6819458494914112	54828446.29910947	0	1
573509	18	0.6853542276681586	55102479.904519945	0	1
574691	18	0.6867463735792505	55214408.43577174	0	1
574746	18	0.6868181241796377	55220177.18404287	0	1
579866	18	0.6931395207445709	55728417.4678635	0	1
587925	18	0.7026861875409992	56495969.47829634	0	1
589730	18	0.7048583475199767	56670611.14060612	0	1
597304	18	0.7139824655045774	57404190.22656803	0	1
599656	18	0.7167595345122463	57627466.5747846	0	1
602804	18	0.7205402747883246	57931438.0929813	0	1
604616	18	0.7226901465898015	58104287.78582004	0	1
607497	18	0.7261750454232131	58384473.65202633	0	1
610895	18	0.7301122156656696	58701022.13951984	0	1
611505	18	0.7308520309811393	58760503.2908836	0	1
612525	18	0.7321247159235892	58862827.16025657	0	1
612682	18	0.7323032303791167	58877179.72248098	0	1
614316	18	0.7341605854951448	59026511.073809646	0	1
614483	18	0.7343670102122025	59043107.62106109	0	1
623611	18	0.7451733705229557	59911938.99004564	0	1
627094	18	0.7489704612077391	60217225.08110222	0	1
628804	18	0.7510238119991488	60382314.48473156	0	1
629045	18	0.7513124935867346	60405524.48437346	0	1
630325	18	0.7529379876580184	60536214.207704686	0	1
630759	18	0.7534418784151189	60576727.02457556	0	1
645010	18	0.7702944838983192	61931676.505424865	0	1
648939	18	0.7749123842848129	62302955.69649896	0	1
650140	18	0.7763546930405905	62418917.32046347	0	1
653991	18	0.7809528095491266	62788605.887749776	0	1
661741	18	0.7901923888097289	63531468.0603022	0	1
664295	18	0.7935015504715338	63797524.657911316	0	1
666293	18	0.7959786086239262	63996680.133363664	0	1
669587	18	0.7999397481429256	64315155.75069121	0	1
671639	18	0.8022397961572636	64500079.61104399	0	1
671720	18	0.8023358038305871	64507798.627979204	0	1
671754	18	0.8023788484807388	64511259.4178514	0	1
677444	18	0.80922620095141	65061786.55649336	0	1
678964	18	0.811111780062176	65213387.11699895	0	1
680568	18	0.8128630950818253	65354192.84457876	0	1
684000	18	0.8169694303883188	65684342.20322083	0	1
688136	18	0.8218304462038653	66075167.874790765	0	1
691639	18	0.8258505846583251	66398387.00652933	0	1
693261	18	0.8277803728653855	66553541.978377	0	1
694132	18	0.8288428698879621	66638966.738992155	0	1
700304	18	0.8362046991477396	67230857.81147827	0	1
701284	18	0.8373657634226426	67324207.37918046	0	1
703571	18	0.8402410592503201	67555381.16372573	0	1
707363	18	0.8447466873477206	67917633.66275674	0	1
713960	18	0.8528502741389097	68569162.04076834	0	1
715031	18	0.8541402886027858	68672879.20366398	0	1
736418	18	0.8794418786581977	70707127.04411909	0	1
742353	18	0.8861744485294357	71248425.66176663	0	1
743286	18	0.8873497659043109	71342921.1787066	0	1
744762	18	0.889151108739105	71487749.14262404	0	1
749317	18	0.89444055220228	71913020.39706331	0	1
749684	18	0.8948945652847448	71949523.04889348	0	1
752761	18	0.8986908300609564	72254742.7369009	0	1
757479	18	0.9044498390026633	72717767.05581413	0	1
760503	18	0.9080001010518571	73003208.12456931	0	1
762578	18	0.9106296120555486	73214620.8092661	0	1
763258	18	0.9115017583959588	73284741.37503509	0	1
764688	18	0.9132260510916699	73423374.50777026	0	1
766297	18	0.9150324377563867	73568607.99561349	0	1
766319	18	0.9150649880075175	73571225.0358044	0	1
767814	18	0.9169179978265176	73720207.02525201	0	1
770676	18	0.9201366774909584	73978988.87027305	0	1
773053	18	0.9228865998280449	74200082.62617481	0	1
785915	18	0.9382689416740516	75436822.91059375	0	1
786656	18	0.9392260480737269	75513774.26512764	0	1
788199	18	0.9409526643596285	75652594.21451414	0	1
795176	18	0.9491852857028599	76314496.97050993	0	1
797780	18	0.952318040683586	76566370.47096032	0	1
798876	18	0.9536447370849848	76673036.86163278	0	1
801737	18	0.9570313928743871	76945323.98710072	0	1
805803	18	0.9617454150001755	77324331.36601411	0	1
806683	18	0.9627552558373892	77405522.56932609	0	1
807390	18	0.9635705664061379	77471073.53905348	0	1
809049	18	0.9653584921824867	77614822.77147193	0	1
809434	18	0.9657963386624522	77650025.62846115	0	1
811040	18	0.9677099144639494	77803877.12290153	0	1
812245	18	0.9691163675193092	77916955.94855246	0	1
822199	18	0.9810572539737044	78877003.21948583	0	1
822285	18	0.9811332149389823	78883110.48109418	0	1
824014	18	0.9833704684759265	79062985.66546449	0	1
831643	18	0.9928111091962657	79822013.17937976	0	1
135	19	0.00032642990709792123	19128.792555938184	0	1
668	19	0.0011952078975271095	70039.18279508862	0	1
3080	19	0.00511239083093944	299586.1026930512	0	1
4634	19	0.007794865301829694	456779.10668722005	0	1
8198	19	0.013462470950827069	788900.7977184663	0	1
9246	19	0.015045285585745648	881653.735324695	0	1
11662	19	0.019095035818504715	1118969.0989643764	0	1
11922	19	0.019593550861162216	1148182.0804641058	0	1
14446	19	0.023882872608014586	1399536.3348296548	0	1
14581	19	0.024093003920177714	1411850.029722414	0	1
20318	19	0.033191395276965026	1945015.7632301503	0	1
24444	19	0.039621438632527026	2321816.3038660837	0	1
31714	19	0.05110912114210366	2994994.4989272747	0	1
33827	19	0.054512848225366714	3194452.9060064894	0	1
34262	19	0.05525289146461763	3237819.439826593	0	1
35988	19	0.057973291031755664	3397234.854460882	0	1
37780	19	0.06081231286703786	3563601.5340084187	0	1
40581	19	0.0653395158034193	3828895.626080371	0	1
42130	19	0.06787395223263444	3977413.6008323785	0	1
44166	19	0.07133682294203843	4180337.8244034518	0	1
49854	19	0.08054060939497214	4719679.710545368	0	1
50364	19	0.08139405440802387	4769691.588310199	0	1
50953	19	0.08220025798860328	4816935.118132153	0	1
52105	19	0.08409502814222121	4927968.649134163	0	1
52603	19	0.08492235053110785	4976449.74112292	0	1
54967	19	0.08887622247236156	5208146.636880388	0	1
56193	19	0.09085807188127702	5324283.012242833	0	1
60141	19	0.09743166876918884	5709495.789874466	0	1
68703	19	0.11165136977453399	6542770.268787692	0	1
72107	19	0.11742851913196994	6881311.221133439	0	1
76076	19	0.12409167216789345	7271771.989038556	0	1
77797	19	0.12701011086567637	7442792.496728635	0	1
78358	19	0.12785727952313952	7492436.580055976	0	1
79520	19	0.12987047417459013	7610409.7866309825	0	1
85951	19	0.1410587114612128	8266040.49162707	0	1
86690	19	0.14225299337087977	8336025.411533554	0	1
93977	19	0.15387469924462718	9017057.375735153	0	1
94979	19	0.15552013750254348	9113480.057649048	0	1
101199	19	0.16583591537976775	9717984.64125439	0	1
103429	19	0.16966556281812872	9942401.981142344	0	1
103669	19	0.17003478896960994	9964038.633619143	0	1
110469	19	0.18164280895786605	10644268.60493095	0	1
113628	19	0.18681809907277763	10947540.60566477	0	1
116851	19	0.19219201716166961	11262452.20567384	0	1
117979	19	0.19406476974886017	11372195.507283205	0	1
120105	19	0.19759167860980117	11578872.366534349	0	1
121648	19	0.20024214699477222	11734189.813893652	0	1
122131	19	0.2010343650273517	11780613.790602809	0	1
125111	19	0.20587426401991352	12064231.871566933	0	1
139805	19	0.2291667322672498	13429170.510860838	0	1
145724	19	0.2391059068647805	14011606.142276138	0	1
146660	19	0.2405823563028163	14098126.079345034	0	1
147794	19	0.24237250164847138	14203028.596600423	0	1
153597	19	0.2519168791975651	14762329.120977316	0	1
156169	19	0.2560457972746624	15004283.720295219	0	1
157701	19	0.25848613893993305	15147287.741880076	0	1
160652	19	0.26309281663932976	15417239.055064723	0	1
165198	19	0.2706364573319895	15859296.399654584	0	1
168323	19	0.2756443103504308	16152756.586535245	0	1
169043	19	0.27693582962107294	16228439.615794875	0	1
169341	19	0.2775257097827778	16263006.593270779	0	1
171030	19	0.2805438244121638	16439868.110552799	0	1
171769	19	0.2818359176724673	16515584.775606584	0	1
172500	19	0.2830487789599299	16586658.447051892	0	1
176454	19	0.2895775850308032	16969246.48280507	0	1
181131	19	0.2970600955054555	17407721.59661969	0	1
183347	19	0.30077386705004255	17625348.609132495	0	1
184787	19	0.3031269837532998	17763241.247943368	0	1
185033	19	0.30350929031680746	17785644.41256492	0	1
186851	19	0.30613991401449914	17939798.96124965	0	1
190283	19	0.31194846588875486	18280180.101081036	0	1
192139	19	0.3149153580713219	18454039.982979465	0	1
193160	19	0.3164461490978133	18543744.33713186	0	1
198913	19	0.3261478496496125	19112263.989467293	0	1
200128	19	0.32802787311302894	19222433.364423495	0	1
202376	19	0.33161862951293486	19432851.689457983	0	1
203275	19	0.33307152027776	19517991.088276736	0	1
205910	19	0.33720791100733877	19760383.585030053	0	1
206463	19	0.3382148048353584	19819387.563352	0	1
206925	19	0.33887023135293776	19857795.557282154	0	1
210249	19	0.3444100745760021	20182430.37015372	0	1
211313	19	0.34614803707205827	20284274.972422615	0	1
214203	19	0.3507482668655668	20553848.438322216	0	1
224596	19	0.3686787560660001	21604575.105467606	0	1
226113	19	0.37097261441220136	21738995.204555	0	1
226336	19	0.37129955185856156	21758153.738911707	0	1
248006	19	0.40589205101873504	23785274.189697873	0	1
248837	19	0.4072512121282787	23864921.03071713	0	1
249886	19	0.4089524463161108	23964613.35412409	0	1
250224	19	0.4094320907731208	23992720.51930488	0	1
252711	19	0.41358594953262345	24236136.642611735	0	1
256018	19	0.41925498574120146	24568342.164434407	0	1
258561	19	0.42351927366793696	24818229.436941106	0	1
260132	19	0.4262249890483319	24976784.35823225	0	1
275248	19	0.45100842707256916	26429093.826452553	0	1
279068	19	0.4573799916546988	26802467.510965347	0	1
281292	19	0.46109947517045086	27020429.24498842	0	1
281507	19	0.4614134294214264	27038826.964095585	0	1
283602	19	0.4651547951143104	27258070.99369859	0	1
286961	19	0.4705473362078779	27574073.901781645	0	1
291990	19	0.47899213440003513	28068939.07584206	0	1
294670	19	0.4834218948560665	28328523.038565498	0	1
297643	19	0.4882230548959124	28609871.016900465	0	1
300920	19	0.49373284358059144	28932744.633822657	0	1
300948	19	0.493794254167393	28936343.294209227	0	1
302699	19	0.4969134515134446	29119128.258687854	0	1
312757	19	0.5128806266675553	30054804.722718738	0	1
313120	19	0.5134771953858757	30089763.649612315	0	1
316330	19	0.5189242469613704	30408960.871936306	0	1
316642	19	0.5193591697293687	30434447.346141007	0	1
316643	19	0.5193604336131136	30434521.409728453	0	1
317045	19	0.5200232342515472	30473361.527140666	0	1
317688	19	0.5211102653346067	30537061.54860795	0	1
320111	19	0.5252662858928524	30780604.353321154	0	1
324179	19	0.5318653723586816	31167310.820218742	0	1
325961	19	0.5350585220240567	31354429.39060972	0	1
331832	19	0.5448656390168075	31929126.446384918	0	1
335208	19	0.550703228898701	32271209.21346388	0	1
336440	19	0.5525907979458912	32381820.759629223	0	1
337097	19	0.5536332095384123	32442906.078950964	0	1
337136	19	0.5536999137794102	32446814.94747344	0	1
339691	19	0.557980253628836	32697642.862649787	0	1
340311	19	0.5589587106192587	32754980.442288563	0	1
341449	19	0.5608388193880027	32865154.81613696	0	1
345447	19	0.5677232034142828	33268579.720076974	0	1
352148	19	0.5790958808876335	33935018.62001532	0	1
359560	19	0.5913119225094485	34650878.65905368	0	1
361100	19	0.593931057880824	34804359.99181629	0	1
364571	19	0.5995316462702185	35132554.4714348	0	1
365967	19	0.6017955133008244	35265217.07942831	0	1
366335	19	0.6023558641111592	35298053.636913925	0	1
367021	19	0.6034575864713136	35362614.56721898	0	1
376009	19	0.618401662498667	36238337.42242189	0	1
377370	19	0.6207215114275061	36374280.56965186	0	1
384347	19	0.6324822456398335	37063459.59449424	0	1
394216	19	0.6482635022090002	37988241.22944741	0	1
394375	19	0.6485401762064661	38004454.32569891	0	1
396501	19	0.6522043728375875	38219176.248282626	0	1
398853	19	0.656028459913145	38443267.7509103	0	1
398985	19	0.6562404448935324	38455690.070760995	0	1
400039	19	0.6578814322091594	38551851.927456744	0	1
405476	19	0.666809641983162	39075045.02021329	0	1
405838	19	0.6674197787166879	39110799.03279791	0	1
408821	19	0.6722028984733414	39391089.85053781	0	1
410242	19	0.6746674808681414	39535514.37887309	0	1
411555	19	0.6769597278854207	39669840.05408565	0	1
411744	19	0.6772555990911381	39687178.10674069	0	1
426006	19	0.7010244071528455	41080030.25915675	0	1
429574	19	0.7070010800280032	41430263.289640985	0	1
431539	19	0.7101020145245202	41611978.05113688	0	1
436305	19	0.717630875418915	42053169.29954842	0	1
439247	19	0.7221778141351862	42319619.90832191	0	1
439773	19	0.7230227424430278	42369132.70716143	0	1
440262	19	0.7237900958347486	42414099.61591627	0	1
440775	19	0.7246222693702086	42462864.98509422	0	1
445447	19	0.7323868656611306	42917870.327742256	0	1
448843	19	0.7378589200776279	43238532.716548994	0	1
451062	19	0.741252737932435	43437410.44284069	0	1
456209	19	0.749747182237415	43935184.87911252	0	1
456940	19	0.751142099936321	44016927.05626841	0	1
457821	19	0.7525730584093066	44100781.22278536	0	1
458189	19	0.7531939822658553	44137167.36077912	0	1
466241	19	0.7667476932481758	44931414.8243431	0	1
468765	19	0.7706230043785903	45158508.056585394	0	1
479457	19	0.7877197403088968	46160376.782101355	0	1
480540	19	0.7894727336405831	46263102.191338174	0	1
484623	19	0.796844726672269	46695100.982994966	0	1
488605	19	0.8034894535040124	47084481.97533512	0	1
489232	19	0.8045182448605243	47144769.14882672	0	1
489677	19	0.8051427911474095	47181367.5612382	0	1
494527	19	0.812872598179379	47634334.253311604	0	1
496273	19	0.8156731722016752	47798447.89101817	0	1
496564	19	0.8161502536773422	47826404.865492254	0	1
497344	19	0.8174417391483669	47902085.9140943	0	1
499049	19	0.8201254801470667	48059353.13661811	0	1
500885	19	0.8231695102379566	48237733.29994426	0	1
501424	19	0.8240074914111568	48286838.99669379	0	1
504949	19	0.8294678179221361	48606814.13023718	0	1
506253	19	0.8315816952970322	48730687.34440608	0	1
510023	19	0.8375056486023965	49077831.008100435	0	1
514033	19	0.8443801284693883	49480675.52830615	0	1
514290	19	0.8448253493462521	49506765.47169037	0	1
514859	19	0.8457332118387682	49559966.213751815	0	1
516393	19	0.8481583146480757	49702077.238377236	0	1
519108	19	0.852556347746975	49959801.97797273	0	1
524266	19	0.8613559558255194	50475459.011375435	0	1
525274	19	0.8630060871900312	50572156.709335834	0	1
527942	19	0.8670031470075584	50806384.41464292	0	1
528679	19	0.8681842603186363	50875597.654672086	0	1
530097	19	0.8704508321281006	51008418.7627067	0	1
533060	19	0.8753482528834521	51295407.61897029	0	1
535478	19	0.8791303445400949	51517038.19004956	0	1
536034	19	0.8800594159081792	51571481.7722193	0	1
536239	19	0.8804265731341363	51592997.185660385	0	1
536915	19	0.8816533001425547	51664883.388353705	0	1
540973	19	0.8882502247384378	52051463.16967246	0	1
542847	19	0.8910652909549277	52216426.049958766	0	1
549689	19	0.9023808134219733	52879515.66652764	0	1
549972	19	0.9028741931277641	52908427.717286974	0	1
557900	19	0.9163855816754578	53700195.08618183	0	1
562638	19	0.9244154927638055	54170747.875959	0	1
567464	19	0.9325518003718001	54647535.50178748	0	1
568582	19	0.9345797224225265	54766371.733960055	0	1
573253	19	0.9421585979560568	55210493.84022493	0	1
573709	19	0.9428643192334918	55251849.10708262	0	1
573946	19	0.9432106923697698	55272146.57286851	0	1
575399	19	0.9454272102369004	55402034.51988236	0	1
580027	19	0.9529490125232587	55842812.13386296	0	1
585923	19	0.962526363125052	56404044.87912805	0	1
588373	19	0.9667904844732519	56653922.39013256	0	1
595856	19	0.979191091150303	57380597.941407755	0	1
596324	19	0.9799158532672105	57423069.00145854	0	1
599830	19	0.985653772625481	57759311.07585319	0	1
601474	19	0.9883432578749306	57916914.911470935	0	1
602851	19	0.9906010092791614	58049219.143758856	0	1
605807	19	0.9955219879753116	58337588.49535326	0	1
605911	19	0.9957084276013015	58348513.85743627	0	1
1427	20	0.0022869784631670462	147281.41302795778	0	1
2715	20	0.004304624918365449	277217.8447427349	0	1
3098	20	0.004816614510777915	310189.97449409775	0	1
4721	20	0.007078482872090307	455854.29696261574	0	1
4792	20	0.007205460009614979	464031.62461920467	0	1
8170	20	0.01224006937435254	788260.4677083036	0	1
8211	20	0.01229939223235011	792080.8597633471	0	1
9071	20	0.013485180219361988	868445.606126912	0	1
9983	20	0.014876758499066446	958063.2473398792	0	1
12231	20	0.01804927150674256	1162373.085034221	0	1
22559	20	0.0335872750715395	2163020.514607144	0	1
24251	20	0.036128586982190306	2326681.0016530557	0	1
27143	20	0.040460256035582516	2605640.488691514	0	1
27672	20	0.04123629256736166	2655617.241338091	0	1
29587	20	0.044096658955352884	2839824.8367247256	0	1
30261	20	0.045064864253035616	2902177.257895494	0	1
33696	20	0.05027881912433297	3237955.9516070434	0	1
34059	20	0.05084741156446041	3274573.3047512504	0	1
44097	20	0.06582547759195864	4239160.756922137	0	1
44843	20	0.06688774863909586	4307571.012357773	0	1
46806	20	0.06978171282200994	4493942.3057374405	0	1
49841	20	0.07411310078787976	4772883.690739457	0	1
50669	20	0.07530940951273556	4849925.97262017	0	1
51873	20	0.07704238313065823	4961529.47361439	0	1
53479	20	0.07929890843929324	5106849.7034904845	0	1
60665	20	0.09022211497634844	5810304.20447684	0	1
63574	20	0.09485155946345876	6108440.429446744	0	1
66437	20	0.0990403122380786	6378196.108132262	0	1
66822	20	0.09955953404359341	6411633.992407416	0	1
66919	20	0.09968555873410662	6419749.982476466	0	1
67077	20	0.09996508309559513	6437751.351356326	0	1
68067	20	0.10146181192264656	6534140.687818438	0	1
68089	20	0.1015052981540432	6536941.201120382	0	1
71643	20	0.10666842865362942	6869446.805293735	0	1
76713	20	0.11420355837131561	7354709.159112725	0	1
78993	20	0.11743405992114357	7562753.458921646	0	1
83155	20	0.12390657376339952	7979583.350362929	0	1
83230	20	0.12403490146474382	7987847.654329502	0	1
89273	20	0.1330432222155272	8567983.510679951	0	1
91959	20	0.13708303770435235	8828147.62816029	0	1
95356	20	0.14208330355840665	9150164.749161389	0	1
97888	20	0.14588182935218336	9394789.810280608	0	1
99929	20	0.14898314325575987	9594514.425670935	0	1
101500	20	0.15118549619607227	9736345.955027055	0	1
109172	20	0.16268057095639385	10476628.769591764	0	1
109683	20	0.16340558793925306	10523319.863287896	0	1
112024	20	0.1667636806924025	10739581.036590721	0	1
114233	20	0.1699620175074291	10945553.927478433	0	1
119659	20	0.17822330080349477	11477580.571745064	0	1
134883	20	0.20119207243295087	12956769.464682035	0	1
140408	20	0.20962464618575685	13499827.21436274	0	1
143849	20	0.21483997254979953	13835694.23220709	0	1
144196	20	0.2153932075645771	13871322.567158766	0	1
146652	20	0.21889262483147223	14096685.039146813	0	1
146771	20	0.21906114531431078	14107537.758241614	0	1
147105	20	0.21959456646686326	14141890.080465995	0	1
148571	20	0.22170102527820518	14277546.027916413	0	1
150116	20	0.22405795086909824	14429332.035969926	0	1
151883	20	0.22655771628496355	14590316.928751653	0	1
152450	20	0.22732722870538657	14639873.528626895	0	1
159697	20	0.237668636378883	15305860.182800066	0	1
164508	20	0.24505311975238123	15781420.91205335	0	1
164896	20	0.24554143445354734	15812868.378808448	0	1
171308	20	0.25526448238206706	16439032.665405117	0	1
177903	20	0.26548742022025645	17097389.862184517	0	1
186991	20	0.2788547055795521	17958243.039323155	0	1
187848	20	0.2800437595735229	18034818.116534874	0	1
188325	20	0.28076288541104105	18081129.820471045	0	1
194649	20	0.29045621732866556	18705380.39596606	0	1
194760	20	0.29060582681421426	18715015.2468354	0	1
195011	20	0.29099617153926494	18740153.44712866	0	1
197671	20	0.29492101351045813	18992913.270073503	0	1
197795	20	0.2951388803785573	19006943.89637909	0	1
199349	20	0.29762900963558014	19167308.220531363	0	1
200439	20	0.2991550276935359	19265583.783463713	0	1
209925	20	0.3134005165361807	20182993.264930036	0	1
215053	20	0.3210592856991458	20676217.99902499	0	1
216695	20	0.32361220478596664	20840625.98821625	0	1
219219	20	0.3273988048015452	21084483.029219512	0	1
219962	20	0.3283826381330252	21147841.895766824	0	1
220014	20	0.32847212917844176	21153605.11909165	0	1
222451	20	0.33213725147373163	21389638.994908318	0	1
223329	20	0.3332570285624813	21461752.639423795	0	1
227508	20	0.3392638743341042	21848593.50711631	0	1
229099	20	0.3418430345180934	22014691.422965214	0	1
229884	20	0.3430476348753808	22092267.685974523	0	1
235362	20	0.35141072104063276	22630850.43501675	0	1
236672	20	0.3533568256889583	22756179.574368916	0	1
236793	20	0.35355020083769334	22768632.93394745	0	1
247306	20	0.36952651469350156	23797507.5462615	0	1
251261	20	0.37548774271842583	24181410.631066624	0	1
259092	20	0.3874127526191445	24949381.268672906	0	1
266476	20	0.39831498726019016	25651485.179556247	0	1
267035	20	0.39920588145969205	25708858.766004167	0	1
267124	20	0.39932093304503097	25716268.088099994	0	1
270358	20	0.40432244209503954	26038365.270920545	0	1
270438	20	0.4044543392241675	26046859.446036387	0	1
274333	20	0.41003603842756636	26406320.874735273	0	1
277495	20	0.41480170388874466	26713229.730435155	0	1
280236	20	0.41890434083292344	26977439.549640268	0	1
292724	20	0.43730834027467347	28162657.11368897	0	1
296802	20	0.44356136347879577	28565351.808034446	0	1
298268	20	0.4459365143499748	28718311.524138376	0	1
301858	20	0.45112182490292624	29052245.52374845	0	1
305969	20	0.4571892636245921	29442988.577423733	0	1
306920	20	0.4586098737687443	29534475.870707132	0	1
311379	20	0.46508833315467635	29951688.655161157	0	1
315909	20	0.4719870407254994	30395965.42272216	0	1
323426	20	0.48369827299930973	31150168.781155545	0	1
327527	20	0.4899006641699884	31549602.772547252	0	1
327597	20	0.49001622723480026	31557045.033921137	0	1
330656	20	0.4947284167089454	31860510.036056083	0	1
334568	20	0.500758899054684	32248873.099121645	0	1
337104	20	0.5046212955556713	32497611.43378523	0	1
337654	20	0.5054536076609661	32551212.33336622	0	1
339814	20	0.5086799294459198	32758987.45631723	0	1
341343	20	0.511025483287832	32910041.12373638	0	1
346531	20	0.5185353513154596	33393676.624715596	0	1
351596	20	0.526523468626184	33908111.37952625	0	1
356560	20	0.5337717004352696	34374897.50803136	0	1
357101	20	0.5346023732390174	34428392.83659272	0	1
362919	20	0.5429850839739819	34968239.407924436	0	1
367740	20	0.5500739971894198	35424765.41899864	0	1
371542	20	0.555533731727561	35776372.32325493	0	1
371700	20	0.5557726108764383	35791756.140442625	0	1
372804	20	0.5574106845372229	35897248.084197156	0	1
374897	20	0.5605546737477833	36099720.98935725	0	1
381232	20	0.5699789540500644	36706644.64082415	0	1
384968	20	0.5757823100180886	37080380.765164904	0	1
385400	20	0.5763898505130766	37119506.37304213	0	1
385724	20	0.5768570928342297	37149596.77852439	0	1
386367	20	0.577897272320685	37216584.33745211	0	1
389234	20	0.5822510605733172	37496968.30092163	0	1
389859	20	0.5832494110074653	37561262.06888077	0	1
394881	20	0.5909830851195647	38059310.68169996	0	1
397998	20	0.5955184415123035	38351387.63339234	0	1
402151	20	0.6019562082152458	38765979.809061825	0	1
411493	20	0.6160374520160397	39672811.909832954	0	1
411678	20	0.6163069290425975	39690166.23034328	0	1
412896	20	0.6181441575083243	39808483.743536085	0	1
414793	20	0.6212028924043048	40005466.27083723	0	1
415072	20	0.621672926913674	40035736.49324061	0	1
418146	20	0.6262732287573768	40331995.93197507	0	1
418835	20	0.6272260580031846	40393358.13540509	0	1
419248	20	0.6277560392291398	40427488.926356606	0	1
422689	20	0.6330594848603838	40769030.82500871	0	1
432361	20	0.6477447909402582	41714764.53655262	0	1
433814	20	0.6498810331205723	41852338.532964855	0	1
435591	20	0.652540746541286	42023624.07725882	0	1
442031	20	0.6619197331539475	42627630.815114215	0	1
444993	20	0.6661271095359943	42898585.854118034	0	1
447890	20	0.6705192781951648	43181441.51576861	0	1
458164	20	0.6860321342984878	44180469.44882261	0	1
459693	20	0.6884420717452046	44335669.42039117	0	1
462094	20	0.6919904622907197	44564185.77152235	0	1
463203	20	0.6937325740880447	44676377.771270074	0	1
463336	20	0.693924683308698	44688749.60508016	0	1
464362	20	0.6953992458234507	44783711.43103022	0	1
464732	20	0.6959170535586899	44817058.24917963	0	1
465645	20	0.6973466697091157	44909125.52926705	0	1
469966	20	0.7037322469355717	45320356.702650815	0	1
470477	20	0.7046215155614647	45377625.60215832	0	1
473490	20	0.7094012956328811	45685443.438757546	0	1
475410	20	0.7123885639195954	45877823.516421944	0	1
477063	20	0.7148511792885354	46036415.94618168	0	1
479925	20	0.7192641157498298	46320609.05428904	0	1
482088	20	0.7227025272010512	46542042.7517477	0	1
488881	20	0.7335032385949258	47237608.56551322	0	1
491823	20	0.7376292602765746	47503324.36181141	0	1
493114	20	0.7395714904540506	47628403.985240854	0	1
493857	20	0.7407163735667431	47702134.457698256	0	1
495300	20	0.7425896968520198	47822776.477270074	0	1
500289	20	0.7502256633193287	48314532.71776477	0	1
502170	20	0.7530494372937933	48496383.761720285	0	1
506833	20	0.7598982533993643	48937447.518919066	0	1
507046	20	0.7602663719988321	48961154.356724784	0	1
507862	20	0.761523515323311	49042114.386821225	0	1
510018	20	0.7645207603770818	49235136.96828407	0	1
510841	20	0.7656818464719652	49309910.91279456	0	1
513636	20	0.7698552763677695	49578679.798084356	0	1
522864	20	0.7837305469893951	50472247.226117045	0	1
524958	20	0.7870163018787706	50683849.84099282	0	1
530306	20	0.7948600964990611	51188990.214539535	0	1
542387	20	0.8134137251041896	52383843.896709815	0	1
545292	20	0.8179260121123937	52674435.180038154	0	1
548573	20	0.8229292050632647	52996640.80607425	0	1
550673	20	0.8260075832029241	53194888.35826831	0	1
555480	20	0.8334493893488069	53674140.67406316	0	1
561467	20	0.8421223896424446	54232681.89297343	0	1
564579	20	0.8467118955237112	54528246.071727	0	1
566091	20	0.8487657680533243	54660515.46263408	0	1
566750	20	0.8497270763193755	54722423.71496778	0	1
568759	20	0.852487101662572	54900169.347069636	0	1
574662	20	0.861208558034493	55461831.137421355	0	1
576661	20	0.864276661207665	55659416.98177362	0	1
578742	20	0.8674694110705667	55865030.0729445	0	1
578781	20	0.8675433761792031	55869793.42594068	0	1
584006	20	0.875204828816988	56363190.97581403	0	1
586118	20	0.8784579292344874	56572690.642700985	0	1
586345	20	0.8787836846319088	56593669.29029493	0	1
587029	20	0.8798352405378675	56661389.49063867	0	1
587225	20	0.8801049544638182	56678759.067469895	0	1
590348	20	0.884612767035699	56969062.197099015	0	1
591203	20	0.8858793476984645	57050629.991781116	0	1
593013	20	0.888623755067175	57227369.826326065	0	1
598510	20	0.8971508189547766	57776512.74068761	0	1
601206	20	0.9011731138022336	58035548.52886385	0	1
601844	20	0.9021664943501206	58099522.23614777	0	1
602889	20	0.903907074152003	58211615.57538899	0	1
629428	20	0.9438109542324399	60781425.45256913	0	1
631570	20	0.9468763770117657	60978838.67955771	0	1
632593	20	0.9482549124998657	61067616.36499135	0	1
634827	20	0.9515140608701087	61277505.520035	0	1
634919	20	0.9516374779619646	61285453.580750525	0	1
637811	20	0.9558362668865951	61555855.58749672	0	1
639416	20	0.9581805615123602	61706828.161396	0	1
639879	20	0.9589046715036803	61753460.84483701	0	1
641290	20	0.9609690318630222	61886405.65197863	0	1
647562	20	0.9700614955965433	62471960.31641739	0	1
648900	20	0.9721006187454475	62603279.847206816	0	1
650468	20	0.974438168005961	62753818.01958389	0	1
655236	20	0.9817350290402437	63223735.87019169	0	1
655660	20	0.9822839454698171	63259086.088256225	0	1
655811	20	0.9824628217939188	63270605.72352837	0	1
662249	20	0.9918416727423742	63874603.7246089	0	1
662654	20	0.9924284986455822	63912395.3127755	0	1
665470	20	0.9964783776546318	64173207.52095828	0	1
666246	20	0.9978043455048923	64258599.85051506	0	1
419	21	0.000881056485905699	41145.337891796145	0	1
1849	21	0.004124816921973811	192628.950256177	0	1
9417	21	0.019706086041303056	920274.2181288528	0	1
10445	21	0.021758006570334214	1016098.9068346077	0	1
12297	21	0.02568292629311846	1199392.657888632	0	1
13934	21	0.02950225879184685	1377755.4855792478	0	1
15637	21	0.033087505335979844	1545186.4991902588	0	1
16555	21	0.03506495593295747	1637533.442069114	0	1
27613	21	0.0576375617097639	2691674.131845974	0	1
32230	21	0.06699320650117571	3128582.7436049054	0	1
34482	21	0.07151528493567129	3339763.8064958495	0	1
34917	21	0.07247635123115242	3384645.602494818	0	1
36070	21	0.07495621038699989	3500455.0250728945	0	1
39365	21	0.0820060360843039	3829681.885136992	0	1
43149	21	0.08998098726088907	4202112.10508352	0	1
43190	21	0.09008590107426526	4207011.580168188	0	1
43862	21	0.09156547176630749	4276107.53148656	0	1
44348	21	0.09259584112266088	4324225.780428263	0	1
46583	21	0.09707029384872823	4533182.722735608	0	1
49841	21	0.1042531305391298	4868621.1961773615	0	1
51800	21	0.10835191047491631	5060034.219178592	0	1
54158	21	0.11353064934337857	5301881.324335779	0	1
57322	21	0.12004427535694129	5606067.659169158	0	1
62580	21	0.13096865532982313	6116236.20390274	0	1
65445	21	0.13632948046203686	6366586.737577122	0	1
69513	21	0.14514594823653856	6778315.782646351	0	1
82410	21	0.1718207688665669	8024029.906068673	0	1
83197	21	0.17359415340194032	8106846.963870613	0	1
84568	21	0.17637252491152136	8236596.913368047	0	1
91205	21	0.19032156419601667	8888017.047953978	0	1
92164	21	0.19234547736453925	8982533.792923983	0	1
94855	21	0.19819259233838632	9255594.062202642	0	1
96284	21	0.2008385839097906	9379161.86858722	0	1
96867	21	0.20202691024241723	9434656.708320884	0	1
101985	21	0.21291758804675506	9943251.361783462	0	1
102197	21	0.21334583962198136	9963250.71034653	0	1
106136	21	0.22144422615851372	10341445.361602591	0	1
112771	21	0.235018915373603	10975383.34794726	0	1
113781	21	0.23733277327324606	11083440.51186059	0	1
115647	21	0.2412383364834251	11265830.313775953	0	1
115783	21	0.24145313484198716	11275861.3971208	0	1
116325	21	0.24251280483994586	11325347.986025471	0	1
119802	21	0.24953220623535022	11653154.031190855	0	1
128212	21	0.26724310443880317	12480252.97729211	0	1
130726	21	0.27247762406430515	12724705.043803051	0	1
133277	21	0.27774480152378395	12970682.23116071	0	1
138643	21	0.2889462563202899	13493790.170157539	0	1
152651	21	0.31788949248298515	14845439.298955407	0	1
156092	21	0.3254165699444881	15196953.816407595	0	1
162176	21	0.338093615824978	15788971.859026473	0	1
163940	21	0.3416441637230869	15954782.44586816	0	1
164726	21	0.3431820636977572	16026602.374685261	0	1
167980	21	0.3498488244476942	16337940.101707319	0	1
170460	21	0.35477953658298284	16568204.358425299	0	1
179301	21	0.3731408866171137	17425679.40501921	0	1
180458	21	0.3754433344842709	17533203.72041545	0	1
181401	21	0.37741303115902425	17625188.555126432	0	1
182065	21	0.3788117054437598	17690506.644223582	0	1
182285	21	0.379229934332949	17710037.93334872	0	1
185580	21	0.3861341492426977	18032464.769633982	0	1
189049	21	0.39351466387906026	18377134.803152114	0	1
193997	21	0.4039202340580692	18863074.930511832	0	1
200123	21	0.41670638841793606	19460188.339117613	0	1
203618	21	0.4237412590168839	19788716.79608848	0	1
203619	21	0.42374302005555026	19788799.036594197	0	1
206365	21	0.42927416031606713	20047103.286760334	0	1
210955	21	0.4388495203144902	20494272.59868669	0	1
216765	21	0.4510023402771536	21061809.29094307	0	1
217405	21	0.4524468117640269	21129266.109380055	0	1
219814	21	0.4573604560048068	21358733.295424476	0	1
219826	21	0.4573871672114768	21359980.708775967	0	1
222674	21	0.46354827047931857	21647704.231384177	0	1
222798	21	0.4638044189122994	21659666.363204382	0	1
223418	21	0.4651540120399587	21722692.36226607	0	1
226736	21	0.47220401213449104	22051927.36668073	0	1
234850	21	0.48954518137200376	22861759.970072575	0	1
237247	21	0.49485972934619615	23109949.36046736	0	1
238687	21	0.49796424856032995	23254930.407767408	0	1
242006	21	0.5050292285853315	23584864.97493498	0	1
242116	21	0.5052393937784159	23594679.689452022	0	1
246814	21	0.5148099776374203	24041625.95566753	0	1
255026	21	0.531184572478966	24806319.53476771	0	1
256384	21	0.5339192830071884	24934030.516435698	0	1
261478	21	0.5444065344332077	25423785.1580308	0	1
262889	21	0.5472054407843423	25554494.084628783	0	1
266335	21	0.554250635980611	25883504.700294532	0	1
266621	21	0.5548274383162819	25910441.369370364	0	1
273870	21	0.5700033824837409	26619157.961990703	0	1
274402	21	0.5710130239225043	26666308.21718095	0	1
274467	21	0.5711098056529359	26670827.92399211	0	1
275040	21	0.5722033438373695	26721896.157205153	0	1
275957	21	0.5739488270722285	26803410.22427307	0	1
283091	21	0.5887327101666517	27493817.564782634	0	1
284017	21	0.590691427748546	27585289.675857097	0	1
284116	21	0.5909104966841847	27595520.195151426	0	1
286191	21	0.5950752159694007	27790012.585771013	0	1
290031	21	0.6032784996110784	28173105.93183736	0	1
302710	21	0.6300424358473562	29422981.754071534	0	1
304045	21	0.6329176096997883	29557252.372980114	0	1
306794	21	0.6387052222055075	29827533.876997203	0	1
308011	21	0.641099294613049	29939337.05842939	0	1
313401	21	0.6526290737862022	30477777.74581564	0	1
316243	21	0.6587601479932194	30764098.911283344	0	1
323571	21	0.6739008548713793	31471169.922493413	0	1
324874	21	0.6767268590397971	31603144.317158528	0	1
327295	21	0.681479092533837	31825073.621330187	0	1
327732	21	0.682310683397445	31863908.914660685	0	1
327977	21	0.6828405269699055	31888652.609494586	0	1
330677	21	0.6882611045147329	32141793.580838025	0	1
340773	21	0.7091236649353417	33116075.152480457	0	1
341134	21	0.7099995674262619	33156979.79880643	0	1
342458	21	0.7124887450451726	33273224.39360956	0	1
344576	21	0.7169170682258784	33480027.086148523	0	1
348855	21	0.725867750074819	33898023.92849404	0	1
348961	21	0.7260583725770304	33906925.99934732	0	1
355398	21	0.7391457800521174	34518107.92843388	0	1
355953	21	0.7403025136924374	34572127.389436826	0	1
358681	21	0.7456617885973623	34822405.52749682	0	1
362467	21	0.7531766321328051	35173348.720602	0	1
370551	21	0.7697548200423827	35947550.09597927	0	1
372015	21	0.7726091745137004	36080848.44978981	0	1
373057	21	0.7747424637876759	36180473.058884464	0	1
376356	21	0.7815990412159497	36500675.22478485	0	1
376474	21	0.781890607098723	36514291.35151037	0	1
378873	21	0.7872385255947811	36764039.14527628	0	1
380778	21	0.791132118571375	36945869.93728321	0	1
382392	21	0.7942370449443248	37090869.99889997	0	1
382542	21	0.7944647890129082	37101505.646902815	0	1
386828	21	0.8034294388864422	37520154.79599685	0	1
388681	21	0.8072505504541182	37698600.70620732	0	1
390168	21	0.8101466820618318	37833850.05228755	0	1
391140	21	0.812112635968943	37925660.09974964	0	1
393927	21	0.8178501271221617	38193600.93660495	0	1
395224	21	0.8205340330422981	38318939.34307532	0	1
396265	21	0.8226610972592949	38418273.24200907	0	1
397075	21	0.8243310805696012	38496261.46260038	0	1
404107	21	0.839085847812485	39185309.09284305	0	1
407165	21	0.8455355928205952	39486512.1847218	0	1
408130	21	0.847481997886664	39577409.30130721	0	1
409679	21	0.8506737456515281	39726463.921926364	0	1
411730	21	0.8550238389423013	39929613.27860547	0	1
412565	21	0.8567526519640875	40010348.846722886	0	1
419585	21	0.8707472658716624	40663897.316206634	0	1
425168	21	0.8824074335100269	41208427.144918256	0	1
425601	21	0.8832610180430664	41248289.542611204	0	1
432682	21	0.8980496839190116	41938920.239017844	0	1
432889	21	0.8984296608926803	41956665.16368817	0	1
437748	21	0.9079675547791689	42402084.80818719	0	1
449992	21	0.9328487002309862	43564034.300787054	0	1
451651	21	0.9362083641635973	43720930.60643999	0	1
454139	21	0.9413957611796059	43963182.047087595	0	1
457368	21	0.9479387012082591	44268737.3464257	0	1
459863	21	0.9531511526226338	44512158.827477	0	1
464024	21	0.9615323172495157	44903559.21555238	0	1
464993	21	0.9637974713223704	45009341.910754696	0	1
467930	21	0.9694669988834985	45274108.84785938	0	1
468850	21	0.9713580752617937	45362422.11472577	0	1
476051	21	0.98608538774406	46050187.6076476	0	1
479761	21	0.9938527189475777	46412921.97485188	0	1
482210	21	0.9987466837627186	46641470.131718956	0	1
210	22	0.00046234820881520115	23487.28900781222	0	1
221	22	0.000489212019830938	24851.970607411655	0	1
6044	22	0.011818586762562252	600384.2075381624	0	1
8222	22	0.0160851926946915	817127.7888903283	0	1
10067	22	0.01946250605900438	988695.3077974224	0	1
10927	22	0.02104175242174698	1068921.0230247467	0	1
20586	22	0.03914348203931055	1988488.887596976	0	1
22832	22	0.04323248183580725	2196210.0772590083	0	1
28593	22	0.053849697380506226	2735564.626929716	0	1
32431	22	0.06129495663065416	3113783.796837231	0	1
34102	22	0.06451546991736534	3277385.8718021596	0	1
34289	22	0.06489874225202423	3296856.1064028307	0	1
34306	22	0.06492718208119538	3298300.849724726	0	1
38274	22	0.07222595467920274	3669078.497703499	0	1
40266	22	0.07595305285264281	3858415.084914255	0	1
48554	22	0.09203916060547611	4675589.358758186	0	1
62755	22	0.11979278537287563	6085473.496942082	0	1
72291	22	0.13745662988683113	6982796.798251022	0	1
74397	22	0.14153921041799292	7190191.88923404	0	1
77300	22	0.147281783128326	7481914.582918961	0	1
78364	22	0.14929823933443764	7584350.558189432	0	1
85981	22	0.16359840835346168	8310799.144355853	0	1
103801	22	0.19767216041716396	10041745.749191929	0	1
104844	22	0.199608866179717	10140130.401929623	0	1
107711	22	0.2049419202651028	10411049.549467223	0	1
108382	22	0.20616950341730794	10473410.773599243	0	1
108463	22	0.2063588704934692	10483030.621068235	0	1
112796	22	0.21452355002908952	10897796.341477748	0	1
114174	22	0.21714288089162717	11030858.34929466	0	1
115131	22	0.21900706861853006	11125559.085821327	0	1
123714	22	0.23492872124759406	11934379.039377779	0	1
125145	22	0.23786604905787717	12083595.29214016	0	1
135906	22	0.25797339445775763	13105048.438454088	0	1
139743	22	0.2650896924043638	13466556.374141682	0	1
140954	22	0.2672013427186193	13573828.21010586	0	1
141614	22	0.2683362487252167	13631481.435241008	0	1
141943	22	0.26897749389148945	13664056.689687664	0	1
144204	22	0.2731083221026903	13873902.762816668	0	1
149096	22	0.2822906769744097	14340366.390300013	0	1
153894	22	0.29124256397272624	14795122.249814494	0	1
154741	22	0.292755484020043	14871978.588218182	0	1
156977	22	0.29727686791503083	15101664.890083566	0	1
168198	22	0.31905388724012423	16207937.471798312	0	1
172102	22	0.32623362042323245	16572667.917500207	0	1
173830	22	0.32914403477608084	16720516.966624906	0	1
173835	22	0.32915358618554713	16721002.178225793	0	1
181042	22	0.3423133869302392	17389520.056056153	0	1
192945	22	0.3665268341549123	18619563.175069544	0	1
197397	22	0.37519157876012826	19059732.201014515	0	1
202982	22	0.38580937284953176	19599116.140756212	0	1
205574	22	0.39056440830656347	19840671.941973425	0	1
210034	22	0.3996355055232833	20301483.68058279	0	1
210530	22	0.40065283936764046	20353164.239876136	0	1
217612	22	0.4148434505384816	21074047.287354864	0	1
220087	22	0.41945383367334427	21308254.75060589	0	1
220313	22	0.4198285395044441	21327289.80682576	0	1
224374	22	0.4276208093478284	21723137.114869684	0	1
224568	22	0.4279434089460034	21739525.174456973	0	1
226310	22	0.43149507586857305	21919949.85412351	0	1
229959	22	0.43817931700460633	22259509.303834002	0	1
238640	22	0.45494336418787107	23111122.90074385	0	1
239631	22	0.4568190507844781	23206407.77985149	0	1
248770	22	0.47495080053669303	24127500.667264007	0	1
249096	22	0.4755935408089081	24160151.873092532	0	1
252907	22	0.48313701168385853	24543360.193540014	0	1
253053	22	0.48343937404036696	24558720.201250643	0	1
253920	22	0.4848960586311171	24632719.77846075	0	1
255014	22	0.4868064507155687	24729767.69635089	0	1
256621	22	0.48999909472142156	24891954.011848215	0	1
258815	22	0.4941323948628971	25101925.659035172	0	1
259190	22	0.4947918790282462	25135427.454634905	0	1
261574	22	0.49927942812759735	25363394.948881947	0	1
261761	22	0.4996467202589661	25382053.389155477	0	1
270012	22	0.5155493034087608	26189904.613165047	0	1
270150	22	0.5157768817219162	26201465.59147334	0	1
277050	22	0.5278191042137236	26813210.494057156	0	1
283413	22	0.5400744978244387	27435784.48948149	0	1
286414	22	0.5454779270650096	27710278.69490249	0	1
290049	22	0.5524604196910665	28064989.32030618	0	1
293172	22	0.5582467568605783	28358935.24851738	0	1
293289	22	0.5584461972272537	28369066.81914449	0	1
300426	22	0.5718436976738435	29049659.84183125	0	1
301692	22	0.5743026148484603	29174572.83430179	0	1
305754	22	0.5819162349238554	29561344.73413185	0	1
306573	22	0.58356574821678	29645140.009412423	0	1
306626	22	0.5837161021007538	29652777.98671829	0	1
309035	22	0.5882751595705018	29884378.10618149	0	1
311227	22	0.592346224427526	30091188.200918324	0	1
311547	22	0.5930578122919852	30127336.86443285	0	1
312637	22	0.5952795769935973	30240202.511274744	0	1
317599	22	0.6045758882823481	30712455.124743283	0	1
320761	22	0.6101033192703285	30993248.618932683	0	1
332307	22	0.632092511518091	32110299.585119024	0	1
340571	22	0.647954664315316	32916096.947218053	0	1
347202	22	0.6605337258224846	33555113.27178222	0	1
348600	22	0.6633398089865291	33697662.29651568	0	1
354436	22	0.6740258893590728	34240515.1794409	0	1
360963	22	0.6869535752827717	34897241.6243648	0	1
371417	22	0.706654174986892	35898032.089334115	0	1
377850	22	0.719149265273954	36532782.67591686	0	1
378237	22	0.7199549898562477	36573713.48469739	0	1
380033	22	0.7232723829112142	36742237.05188968	0	1
385259	22	0.7332925869804302	37251263.41860586	0	1
389196	22	0.7402865827227385	37606558.40231512	0	1
392533	22	0.7466508373320196	37929862.5364666	0	1
394084	22	0.749580870582261	38078708.22557886	0	1
396812	22	0.7548787928451054	38347842.67653135	0	1
399903	22	0.7606280416440899	38639904.51551977	0	1
401295	22	0.7634951729362692	38785554.78516248	0	1
404991	22	0.7707870511603538	39155982.19894598	0	1
407219	22	0.7748909321028514	39364459.350824855	0	1
409749	22	0.7796053625060922	39603952.41530949	0	1
412584	22	0.7847103390697325	39863285.22474241	0	1
412976	22	0.7853963348732709	39898133.81156216	0	1
421950	22	0.8032415414887384	40804670.30762791	0	1
427194	22	0.8132839309955225	41314823.694572546	0	1
430075	22	0.8191544271954475	41613044.90152873	0	1
430412	22	0.8197808940905276	41644869.4197988	0	1
431225	22	0.8214817327897733	41731272.025720485	0	1
432726	22	0.824464801302727	41882811.906178534	0	1
438753	22	0.8360511033448663	42471396.04991921	0	1
441931	22	0.8422289445526646	42785230.38327536	0	1
444660	22	0.8473358210915437	43044659.71145042	0	1
457471	22	0.8717632988707604	44285575.58263463	0	1
458590	22	0.8740117995938947	44399799.419369854	0	1
460586	22	0.8777510468403735	44589753.179490976	0	1
465649	22	0.8874858605059834	45084281.71370396	0	1
469307	22	0.8945495378785916	45443116.524232455	0	1
470502	22	0.8967480308070412	45554799.964997694	0	1
475704	22	0.907208521451448	46086192.88973356	0	1
476119	22	0.9079842143341555	46125598.0881751	0	1
478553	22	0.9128139907658461	46370950.73090498	0	1
479767	22	0.9151771811327991	46491000.80154619	0	1
481474	22	0.9183593570667197	46652655.33898936	0	1
482625	22	0.9207257250323988	46772866.83164586	0	1
484907	22	0.9249014764735433	46984995.004856	0	1
485259	22	0.9256223017930612	47021612.93108751	0	1
485704	22	0.9263808899847729	47060149.21122646	0	1
488286	22	0.9310864854103191	47299193.458844215	0	1
488774	22	0.9320564696947553	47348468.66049357	0	1
489316	22	0.9330656085074872	47399732.91218035	0	1
491521	22	0.9372105428787326	47610295.57823962	0	1
491863	22	0.9377266457998759	47636513.60663369	0	1
492106	22	0.938167677389066	47658918.01136456	0	1
499852	22	0.9527935256425567	48401911.10264188	0	1
511741	22	0.9753137794727357	49545939.99721497	0	1
513555	22	0.9785655309985156	49711128.97472459	0	1
517060	22	0.9851404895018334	50045136.86669314	0	1
517157	22	0.9853349991786398	50055017.9582749	0	1
517339	22	0.9857103585030469	50074086.21195478	0	1
522205	22	0.9950912079965103	50550633.366222724	0	1
```
